## Supplementary material for "Integration of anatomy ontologies and evo-devo using structured Markov models suggests a new framework for modeling discrete phenotypic traits": Tail_N_50char_sw.trees (part 1 of 7)

```
Iteration	Posterior	Likelihood	Prior	psi
0	-468.493	-399.505	-68.9888	((no_tail_r2[&index=9]:0.190185,(no_tail_r3[&index=10]:0.120690,(((red1[&index=13]:0.001794,red2[&index=14]:0.001819)[&index=15]:8.282474,blue2[&index=12]:0.006109)[&index=16]:0.019426,blue1[&index=11]:0.001561)[&index=17]:7.098068)[&index=18]:0.031231)[&index=19]:0.024074,((no_tail_l2[&index=6]:0.013732,(no_tail_l3[&index=5]:0.006679,((red_f2[&index=2]:0.008030,red_f1[&index=1]:0.048799)[&index=21]:6.356158,(blue_f2[&index=4]:0.023841,blue_f1[&index=3]:0.003776)[&index=22]:2.194055)[&index=20]:2.427559)[&index=23]:0.049166)[&index=24]:0.024294,no_tail_l1[&index=7]:0.038768)[&index=25]:0.070267,ano_tail_r1[&index=8]:0.000350)[&index=26];
100	-461.646	-390.521	-71.1252	((no_tail_l1[&index=7]:0.027478,((no_tail_l3[&index=5]:0.008489,((red_f2[&index=2]:0.001259,red_f1[&index=1]:0.014060)[&index=21]:17.527216,(blue_f1[&index=3]:0.000967,blue_f2[&index=4]:0.000118)[&index=22]:2.692929)[&index=20]:2.123815)[&index=23]:0.031626,no_tail_l2[&index=6]:0.008729)[&index=24]:0.013558)[&index=25]:0.069910,(((blue1[&index=11]:0.026143,((red2[&index=14]:0.007416,red1[&index=13]:0.028482)[&index=15]:6.557411,blue2[&index=12]:0.001970)[&index=16]:0.053780)[&index=17]:8.426153,no_tail_r3[&index=10]:0.010922)[&index=18]:0.033182,no_tail_r2[&index=9]:0.038761)[&index=19]:0.018082,ano_tail_r1[&index=8]:0.002367)[&index=26];
200	-475.933	-404.197	-71.7362	(ano_tail_r1[&index=8]:0.014541,(no_tail_r2[&index=9]:0.025007,((blue1[&index=11]:0.001573,(blue2[&index=12]:0.080834,(red1[&index=13]:0.054085,red2[&index=14]:0.024689)[&index=15]:7.727125)[&index=16]:0.005012)[&index=17]:12.745605,no_tail_r3[&index=10]:0.102441)[&index=18]:0.041602)[&index=19]:0.036111,(no_tail_l1[&index=7]:0.023200,((no_tail_l3[&index=5]:0.085835,((red_f2[&index=2]:0.030221,red_f1[&index=1]:0.015968)[&index=21]:6.521112,(blue_f2[&index=4]:0.019303,blue_f1[&index=3]:0.014396)[&index=22]:4.128725)[&index=20]:9.001286)[&index=23]:0.020448,no_tail_l2[&index=6]:0.024306)[&index=24]:0.017532)[&index=25]:0.018932)[&index=26];
300	-462.472	-391.2	-71.2722	((no_tail_l1[&index=7]:0.021286,((no_tail_l3[&index=5]:0.034337,((blue_f1[&index=3]:0.002746,blue_f2[&index=4]:0.002798)[&index=22]:7.494143,(red_f2[&index=2]:0.018631,red_f1[&index=1]:0.008363)[&index=21]:7.812308)[&index=20]:1.299740)[&index=23]:0.004268,no_tail_l2[&index=6]:0.009830)[&index=24]:0.133400)[&index=25]:0.036320,(no_tail_r2[&index=9]:0.026896,((blue1[&index=11]:0.000791,((red2[&index=14]:0.001327,red1[&index=13]:0.001640)[&index=15]:12.190551,blue2[&index=12]:0.026558)[&index=16]:0.012377)[&index=17]:9.148007,no_tail_r3[&index=10]:0.045026)[&index=18]:0.022022)[&index=19]:0.034475,ano_tail_r1[&index=8]:0.072234)[&index=26];
400	-465.557	-390.487	-75.0702	(ano_tail_r1[&index=8]:0.025032,(((blue1[&index=11]:0.012845,(blue2[&index=12]:0.005469,(red1[&index=13]:0.003214,red2[&index=14]:0.011919)[&index=15]:18.881264)[&index=16]:0.044700)[&index=17]:8.448254,no_tail_r3[&index=10]:0.021559)[&index=18]:0.014074,no_tail_r2[&index=9]:0.040285)[&index=19]:0.041319,(no_tail_l1[&index=7]:0.000523,(no_tail_l2[&index=6]:0.035984,(((blue_f2[&index=4]:0.010452,blue_f1[&index=3]:0.016388)[&index=22]:2.794112,(red_f2[&index=2]:0.002224,red_f1[&index=1]:0.003059)[&index=21]:15.752321)[&index=20]:11.142740,no_tail_l3[&index=5]:0.002390)[&index=23]:0.009360)[&index=24]:0.007430)[&index=25]:0.123119)[&index=26];
500	-466.394	-396.088	-70.3062	(((no_tail_r3[&index=10]:0.040050,((blue2[&index=12]:0.014718,(red1[&index=13]:0.009393,red2[&index=14]:0.005793)[&index=15]:3.617801)[&index=16]:0.030821,blue1[&index=11]:0.042109)[&index=17]:8.165186)[&index=18]:0.039808,no_tail_r2[&index=9]:0.020506)[&index=19]:0.033075,ano_tail_r1[&index=8]:0.009083,((no_tail_l2[&index=6]:0.035949,(no_tail_l3[&index=5]:0.067915,((blue_f1[&index=3]:0.000279,blue_f2[&index=4]:0.002693)[&index=22]:2.870425,(red_f1[&index=1]:0.017253,red_f2[&index=2]:0.002832)[&index=21]:11.169535)[&index=20]:7.228425)[&index=23]:0.058993)[&index=24]:0.024279,no_tail_l1[&index=7]:0.014386)[&index=25]:0.108820)[&index=26];
600	-476.537	-402.487	-74.0505	((no_tail_r2[&index=9]:0.009778,(no_tail_r3[&index=10]:0.024102,((blue2[&index=12]:0.005656,(red1[&index=13]:0.016135,red2[&index=14]:0.005328)[&index=15]:11.250613)[&index=16]:0.023742,blue1[&index=11]:0.030557)[&index=17]:13.259627)[&index=18]:0.042337)[&index=19]:0.007321,ano_tail_r1[&index=8]:0.030271,(no_tail_l1[&index=7]:0.024934,((((red_f1[&index=1]:0.004922,red_f2[&index=2]:0.024488)[&index=21]:9.734537,(blue_f2[&index=4]:0.015266,blue_f1[&index=3]:0.067311)[&index=22]:17.075430)[&index=20]:0.386722,no_tail_l3[&index=5]:0.023993)[&index=23]:0.109431,no_tail_l2[&index=6]:0.127676)[&index=24]:0.028804)[&index=25]:0.022564)[&index=26];
700	-469.387	-395.759	-73.6286	(ano_tail_r1[&index=8]:0.053748,(no_tail_l1[&index=7]:0.001008,(no_tail_l2[&index=6]:0.008742,(((red_f2[&index=2]:0.014960,red_f1[&index=1]:0.024731)[&index=21]:2.698383,(blue_f2[&index=4]:0.002540,blue_f1[&index=3]:0.005976)[&index=22]:11.688178)[&index=20]:5.666266,no_tail_l3[&index=5]:0.058763)[&index=23]:0.040672)[&index=24]:0.026805)[&index=25]:0.059772,(no_tail_r2[&index=9]:0.022701,(no_tail_r3[&index=10]:0.027494,((blue2[&index=12]:0.008528,(red2[&index=14]:0.032308,red1[&index=13]:0.021089)[&index=15]:5.995152)[&index=16]:0.038468,blue1[&index=11]:0.008137)[&index=17]:23.648747)[&index=18]:0.045771)[&index=19]:0.043005)[&index=26];
800	-466.342	-395.782	-70.5591	(ano_tail_r1[&index=8]:0.041533,((no_tail_l2[&index=6]:0.065031,(((blue_f2[&index=4]:0.005518,blue_f1[&index=3]:0.028743)[&index=22]:4.044289,(red_f1[&index=1]:0.001556,red_f2[&index=2]:0.004392)[&index=21]:5.271069)[&index=20]:10.055493,no_tail_l3[&index=5]:0.043454)[&index=23]:0.024462)[&index=24]:0.008026,no_tail_l1[&index=7]:0.014111)[&index=25]:0.035856,(no_tail_r2[&index=9]:0.030651,(((blue2[&index=12]:0.024573,(red1[&index=13]:0.009460,red2[&index=14]:0.030838)[&index=15]:8.796090)[&index=16]:0.029824,blue1[&index=11]:0.023554)[&index=17]:6.233383,no_tail_r3[&index=10]:0.014125)[&index=18]:0.020296)[&index=19]:0.038389)[&index=26];
900	-465.166	-392.541	-72.6249	((((((red1[&index=13]:0.005098,red2[&index=14]:0.003116)[&index=15]:11.129048,blue2[&index=12]:0.017451)[&index=16]:0.044292,blue1[&index=11]:0.004574)[&index=17]:9.209758,no_tail_r3[&index=10]:0.021144)[&index=18]:0.105695,no_tail_r2[&index=9]:0.011205)[&index=19]:0.030089,((no_tail_l2[&index=6]:0.000659,(((blue_f2[&index=4]:0.006019,blue_f1[&index=3]:0.027326)[&index=22]:1.926115,(red_f1[&index=1]:0.003914,red_f2[&index=2]:0.000133)[&index=21]:11.006544)[&index=20]:11.408937,no_tail_l3[&index=5]:0.024533)[&index=23]:0.010363)[&index=24]:0.065947,no_tail_l1[&index=7]:0.100958)[&index=25]:0.058811,ano_tail_r1[&index=8]:0.001590)[&index=26];
1000	-464.332	-392.45	-71.8817	(ano_tail_r1[&index=8]:0.051025,(((((blue_f1[&index=3]:0.001076,blue_f2[&index=4]:0.028066)[&index=22]:6.947445,(red_f1[&index=1]:0.007565,red_f2[&index=2]:0.006775)[&index=21]:1.984940)[&index=20]:11.856520,no_tail_l3[&index=5]:0.014535)[&index=23]:0.008781,no_tail_l2[&index=6]:0.008194)[&index=24]:0.091828,no_tail_l1[&index=7]:0.001334)[&index=25]:0.010889,(no_tail_r2[&index=9]:0.008652,(no_tail_r3[&index=10]:0.039287,(blue1[&index=11]:0.000187,(blue2[&index=12]:0.006904,(red2[&index=14]:0.010910,red1[&index=13]:0.002690)[&index=15]:13.102923)[&index=16]:0.040024)[&index=17]:7.137701)[&index=18]:0.012260)[&index=19]:0.127167)[&index=26];
1100	-467.655	-397.179	-70.4761	((no_tail_r2[&index=9]:0.003146,(((blue2[&index=12]:0.019812,(red1[&index=13]:0.003921,red2[&index=14]:0.023305)[&index=15]:10.712133)[&index=16]:0.066285,blue1[&index=11]:0.001185)[&index=17]:5.752863,no_tail_r3[&index=10]:0.030115)[&index=18]:0.018707)[&index=19]:0.034043,ano_tail_r1[&index=8]:0.121245,(no_tail_l1[&index=7]:0.001288,(no_tail_l2[&index=6]:0.016566,(((blue_f2[&index=4]:0.017244,blue_f1[&index=3]:0.018335)[&index=22]:0.304930,(red_f1[&index=1]:0.003389,red_f2[&index=2]:0.020555)[&index=21]:14.620424)[&index=20]:2.556486,no_tail_l3[&index=5]:0.047217)[&index=23]:0.049273)[&index=24]:0.008123)[&index=25]:0.028737)[&index=26];
1200	-472.303	-400.187	-72.1154	(((no_tail_r3[&index=10]:0.069792,((blue2[&index=12]:0.010211,(red1[&index=13]:0.004302,red2[&index=14]:0.008306)[&index=15]:22.525041)[&index=16]:0.004255,blue1[&index=11]:0.041933)[&index=17]:4.170817)[&index=18]:0.006225,no_tail_r2[&index=9]:0.070943)[&index=19]:0.015444,(no_tail_l1[&index=7]:0.021037,((((blue_f2[&index=4]:0.000156,blue_f1[&index=3]:0.005624)[&index=22]:3.334952,(red_f2[&index=2]:0.000424,red_f1[&index=1]:0.016436)[&index=21]:8.155616)[&index=20]:3.651354,no_tail_l3[&index=5]:0.110430)[&index=23]:0.113695,no_tail_l2[&index=6]:0.053962)[&index=24]:0.022627)[&index=25]:0.248145,ano_tail_r1[&index=8]:0.014319)[&index=26];
1300	-470.508	-399.34	-71.1681	(((no_tail_r3[&index=10]:0.016261,(blue1[&index=11]:0.041590,(blue2[&index=12]:0.000344,(red2[&index=14]:0.017486,red1[&index=13]:0.028009)[&index=15]:16.775944)[&index=16]:0.012453)[&index=17]:4.826122)[&index=18]:0.006256,no_tail_r2[&index=9]:0.072730)[&index=19]:0.072777,ano_tail_r1[&index=8]:0.001538,(no_tail_l1[&index=7]:0.049625,((no_tail_l3[&index=5]:0.069125,((red_f2[&index=2]:0.003520,red_f1[&index=1]:0.009834)[&index=21]:10.655912,(blue_f2[&index=4]:0.016125,blue_f1[&index=3]:0.028632)[&index=22]:1.238928)[&index=20]:3.793765)[&index=23]:0.126140,no_tail_l2[&index=6]:0.015607)[&index=24]:0.035457)[&index=25]:0.025431)[&index=26];
1400	-468.148	-394.673	-73.4744	(((no_tail_r3[&index=10]:0.021998,(blue1[&index=11]:0.007916,(blue2[&index=12]:0.037022,(red1[&index=13]:0.009258,red2[&index=14]:0.011807)[&index=15]:7.371719)[&index=16]:0.046229)[&index=17]:18.344946)[&index=18]:0.051105,no_tail_r2[&index=9]:0.072698)[&index=19]:0.042715,(no_tail_l1[&index=7]:0.002257,(no_tail_l2[&index=6]:0.019765,(((blue_f1[&index=3]:0.013923,blue_f2[&index=4]:0.001192)[&index=22]:1.420053,(red_f2[&index=2]:0.002723,red_f1[&index=1]:0.001652)[&index=21]:12.800919)[&index=20]:8.939044,no_tail_l3[&index=5]:0.066163)[&index=23]:0.040274)[&index=24]:0.054887)[&index=25]:0.071307,ano_tail_r1[&index=8]:0.019455)[&index=26];
1500	-462.692	-389.666	-73.0262	((((((blue_f1[&index=3]:0.004595,blue_f2[&index=4]:0.029349)[&index=22]:15.545356,(red_f1[&index=1]:0.005744,red_f2[&index=2]:0.015826)[&index=21]:16.516850)[&index=20]:2.481359,no_tail_l3[&index=5]:0.013379)[&index=23]:0.001205,no_tail_l2[&index=6]:0.005460)[&index=24]:0.069652,no_tail_l1[&index=7]:0.000300)[&index=25]:0.044126,ano_tail_r1[&index=8]:0.001465,(no_tail_r2[&index=9]:0.011154,(((blue2[&index=12]:0.008276,(red1[&index=13]:0.010885,red2[&index=14]:0.006789)[&index=15]:6.036300)[&index=16]:0.025449,blue1[&index=11]:0.013865)[&index=17]:6.267569,no_tail_r3[&index=10]:0.069629)[&index=18]:0.013404)[&index=19]:0.032050)[&index=26];
1600	-467.465	-394.487	-72.9775	(ano_tail_r1[&index=8]:0.045585,((no_tail_l2[&index=6]:0.033200,(((blue_f1[&index=3]:0.005339,blue_f2[&index=4]:0.034731)[&index=22]:13.810753,(red_f1[&index=1]:0.031797,red_f2[&index=2]:0.000017)[&index=21]:0.549812)[&index=20]:14.275150,no_tail_l3[&index=5]:0.034887)[&index=23]:0.017918)[&index=24]:0.059409,no_tail_l1[&index=7]:0.020156)[&index=25]:0.063226,(no_tail_r2[&index=9]:0.006714,((blue1[&index=11]:0.007444,(blue2[&index=12]:0.003446,(red2[&index=14]:0.014627,red1[&index=13]:0.007811)[&index=15]:12.881969)[&index=16]:0.025777)[&index=17]:4.938543,no_tail_r3[&index=10]:0.074386)[&index=18]:0.038918)[&index=19]:0.004704)[&index=26];
1700	-465.836	-393.043	-72.7932	((no_tail_l1[&index=7]:0.016035,((no_tail_l3[&index=5]:0.045938,((blue_f2[&index=4]:0.002269,blue_f1[&index=3]:0.021204)[&index=22]:0.800777,(red_f2[&index=2]:0.001301,red_f1[&index=1]:0.020106)[&index=21]:15.697655)[&index=20]:5.662060)[&index=23]:0.023786,no_tail_l2[&index=6]:0.001686)[&index=24]:0.054199)[&index=25]:0.058566,(no_tail_r2[&index=9]:0.003144,(no_tail_r3[&index=10]:0.024873,(blue1[&index=11]:0.012703,(blue2[&index=12]:0.006466,(red1[&index=13]:0.006618,red2[&index=14]:0.020883)[&index=15]:3.997000)[&index=16]:0.046764)[&index=17]:19.463497)[&index=18]:0.001848)[&index=19]:0.039554,ano_tail_r1[&index=8]:0.035836)[&index=26];
1800	-470.482	-396.653	-73.8286	((no_tail_l1[&index=7]:0.045178,((((red_f1[&index=1]:0.005801,red_f2[&index=2]:0.002404)[&index=21]:9.746253,(blue_f2[&index=4]:0.002271,blue_f1[&index=3]:0.017884)[&index=22]:2.272426)[&index=20]:6.114986,no_tail_l3[&index=5]:0.006539)[&index=23]:0.091017,no_tail_l2[&index=6]:0.028271)[&index=24]:0.024499)[&index=25]:0.063198,ano_tail_r1[&index=8]:0.034592,(no_tail_r2[&index=9]:0.034759,(((blue2[&index=12]:0.008375,(red1[&index=13]:0.057609,red2[&index=14]:0.014069)[&index=15]:27.370402)[&index=16]:0.004914,blue1[&index=11]:0.024792)[&index=17]:5.115498,no_tail_r3[&index=10]:0.072248)[&index=18]:0.036292)[&index=19]:0.047727)[&index=26];
1900	-466.146	-392.061	-74.0849	(((no_tail_r3[&index=10]:0.002670,(blue1[&index=11]:0.003022,(blue2[&index=12]:0.010295,(red2[&index=14]:0.018040,red1[&index=13]:0.005835)[&index=15]:12.262258)[&index=16]:0.006857)[&index=17]:13.275951)[&index=18]:0.104084,no_tail_r2[&index=9]:0.001681)[&index=19]:0.049899,((no_tail_l2[&index=6]:0.018374,(no_tail_l3[&index=5]:0.102595,((blue_f2[&index=4]:0.003053,blue_f1[&index=3]:0.012517)[&index=22]:18.661975,(red_f1[&index=1]:0.000785,red_f2[&index=2]:0.009705)[&index=21]:6.836205)[&index=20]:0.900703)[&index=23]:0.088227)[&index=24]:0.057345,no_tail_l1[&index=7]:0.014576)[&index=25]:0.062322,ano_tail_r1[&index=8]:0.014565)[&index=26];
2000	-469.535	-398.16	-71.3756	((no_tail_l1[&index=7]:0.024819,((no_tail_l3[&index=5]:0.040497,((red_f2[&index=2]:0.019452,red_f1[&index=1]:0.007441)[&index=21]:8.227983,(blue_f2[&index=4]:0.088409,blue_f1[&index=3]:0.009420)[&index=22]:8.997883)[&index=20]:1.561587)[&index=23]:0.000519,no_tail_l2[&index=6]:0.024594)[&index=24]:0.008143)[&index=25]:0.118992,ano_tail_r1[&index=8]:0.013519,(no_tail_r2[&index=9]:0.013837,(no_tail_r3[&index=10]:0.002213,((blue2[&index=12]:0.031062,(red2[&index=14]:0.012314,red1[&index=13]:0.000716)[&index=15]:10.959300)[&index=16]:0.001686,blue1[&index=11]:0.022672)[&index=17]:8.612033)[&index=18]:0.076300)[&index=19]:0.101609)[&index=26];
2100	-462.273	-390.609	-71.6641	((no_tail_l1[&index=7]:0.013733,(no_tail_l2[&index=6]:0.000824,(((red_f2[&index=2]:0.026213,red_f1[&index=1]:0.010781)[&index=21]:9.949245,(blue_f1[&index=3]:0.009277,blue_f2[&index=4]:0.025241)[&index=22]:7.936199)[&index=20]:0.688518,no_tail_l3[&index=5]:0.005581)[&index=23]:0.018882)[&index=24]:0.025562)[&index=25]:0.064925,(no_tail_r2[&index=9]:0.000703,((((red2[&index=14]:0.024421,red1[&index=13]:0.009290)[&index=15]:9.338798,blue2[&index=12]:0.002114)[&index=16]:0.014087,blue1[&index=11]:0.019223)[&index=17]:12.098715,no_tail_r3[&index=10]:0.017597)[&index=18]:0.041493)[&index=19]:0.036284,ano_tail_r1[&index=8]:0.041985)[&index=26];
2200	-464.123	-391.504	-72.6194	(ano_tail_r1[&index=8]:0.034093,(no_tail_l1[&index=7]:0.011050,((no_tail_l3[&index=5]:0.044709,((blue_f1[&index=3]:0.005984,blue_f2[&index=4]:0.002742)[&index=22]:2.614970,(red_f2[&index=2]:0.005388,red_f1[&index=1]:0.016266)[&index=21]:8.126092)[&index=20]:1.235046)[&index=23]:0.003560,no_tail_l2[&index=6]:0.019698)[&index=24]:0.098884)[&index=25]:0.030161,((((blue2[&index=12]:0.004978,(red2[&index=14]:0.007284,red1[&index=13]:0.002279)[&index=15]:20.996022)[&index=16]:0.009708,blue1[&index=11]:0.050592)[&index=17]:11.717315,no_tail_r3[&index=10]:0.051578)[&index=18]:0.003091,no_tail_r2[&index=9]:0.017717)[&index=19]:0.086675)[&index=26];
2300	-470.322	-399.15	-71.1726	((((((red_f1[&index=1]:0.012171,red_f2[&index=2]:0.001919)[&index=21]:13.837847,(blue_f2[&index=4]:0.006305,blue_f1[&index=3]:0.007849)[&index=22]:2.277474)[&index=20]:3.404276,no_tail_l3[&index=5]:0.005017)[&index=23]:0.060432,no_tail_l2[&index=6]:0.001261)[&index=24]:0.119691,no_tail_l1[&index=7]:0.127888)[&index=25]:0.004282,ano_tail_r1[&index=8]:0.051524,(no_tail_r2[&index=9]:0.000682,(no_tail_r3[&index=10]:0.012694,(blue1[&index=11]:0.003886,(blue2[&index=12]:0.017035,(red2[&index=14]:0.033763,red1[&index=13]:0.019141)[&index=15]:15.801703)[&index=16]:0.027607)[&index=17]:2.038097)[&index=18]:0.039597)[&index=19]:0.049710)[&index=26];
2400	-469.81	-389.672	-80.1381	((((blue1[&index=11]:0.005080,((red2[&index=14]:0.014607,red1[&index=13]:0.003276)[&index=15]:6.415588,blue2[&index=12]:0.036369)[&index=16]:0.011744)[&index=17]:19.089827,no_tail_r3[&index=10]:0.063245)[&index=18]:0.022979,no_tail_r2[&index=9]:0.027596)[&index=19]:0.017560,((no_tail_l2[&index=6]:0.031709,(((red_f2[&index=2]:0.017362,red_f1[&index=1]:0.002320)[&index=21]:26.788470,(blue_f2[&index=4]:0.013376,blue_f1[&index=3]:0.000702)[&index=22]:5.838325)[&index=20]:24.240825,no_tail_l3[&index=5]:0.013038)[&index=23]:0.023610)[&index=24]:0.045927,no_tail_l1[&index=7]:0.006005)[&index=25]:0.057854,ano_tail_r1[&index=8]:0.001950)[&index=26];
2500	-466.647	-393.602	-73.0449	(ano_tail_r1[&index=8]:0.063066,((no_tail_l2[&index=6]:0.009997,(((red_f2[&index=2]:0.004716,red_f1[&index=1]:0.016213)[&index=21]:11.936287,(blue_f2[&index=4]:0.002524,blue_f1[&index=3]:0.000074)[&index=22]:17.141629)[&index=20]:1.131006,no_tail_l3[&index=5]:0.003052)[&index=23]:0.011176)[&index=24]:0.073725,no_tail_l1[&index=7]:0.006732)[&index=25]:0.034379,(no_tail_r2[&index=9]:0.043929,(no_tail_r3[&index=10]:0.039221,(blue1[&index=11]:0.010639,(blue2[&index=12]:0.013111,(red1[&index=13]:0.007042,red2[&index=14]:0.023931)[&index=15]:12.032187)[&index=16]:0.039576)[&index=17]:4.551880)[&index=18]:0.066394)[&index=19]:0.060918)[&index=26];
2600	-466.388	-397.623	-68.765	(ano_tail_r1[&index=8]:0.004099,(no_tail_l1[&index=7]:0.008315,(no_tail_l2[&index=6]:0.029610,(no_tail_l3[&index=5]:0.068797,((blue_f2[&index=4]:0.003977,blue_f1[&index=3]:0.003878)[&index=22]:2.287719,(red_f2[&index=2]:0.011924,red_f1[&index=1]:0.016598)[&index=21]:18.616406)[&index=20]:0.767298)[&index=23]:0.065522)[&index=24]:0.041138)[&index=25]:0.112253,(no_tail_r2[&index=9]:0.062425,((blue1[&index=11]:0.003338,(blue2[&index=12]:0.035885,(red1[&index=13]:0.003361,red2[&index=14]:0.017312)[&index=15]:1.521864)[&index=16]:0.032435)[&index=17]:2.163192,no_tail_r3[&index=10]:0.010354)[&index=18]:0.014744)[&index=19]:0.021606)[&index=26];
2700	-466.097	-395.053	-71.0435	(ano_tail_r1[&index=8]:0.070343,((no_tail_l2[&index=6]:0.022715,(((red_f2[&index=2]:0.014690,red_f1[&index=1]:0.004333)[&index=21]:9.100329,(blue_f1[&index=3]:0.003152,blue_f2[&index=4]:0.010774)[&index=22]:6.576735)[&index=20]:5.550545,no_tail_l3[&index=5]:0.062448)[&index=23]:0.021954)[&index=24]:0.049513,no_tail_l1[&index=7]:0.002172)[&index=25]:0.211303,(no_tail_r2[&index=9]:0.023187,((blue1[&index=11]:0.000915,(blue2[&index=12]:0.014166,(red1[&index=13]:0.003846,red2[&index=14]:0.006304)[&index=15]:10.611935)[&index=16]:0.047745)[&index=17]:4.801809,no_tail_r3[&index=10]:0.068133)[&index=18]:0.016306)[&index=19]:0.021312)[&index=26];
2800	-465.603	-396.282	-69.321	((((no_tail_l3[&index=5]:0.025103,((blue_f2[&index=4]:0.023075,blue_f1[&index=3]:0.003991)[&index=22]:11.346959,(red_f2[&index=2]:0.010862,red_f1[&index=1]:0.016000)[&index=21]:1.582414)[&index=20]:3.799114)[&index=23]:0.057863,no_tail_l2[&index=6]:0.003610)[&index=24]:0.081520,no_tail_l1[&index=7]:0.072405)[&index=25]:0.065874,ano_tail_r1[&index=8]:0.038043,((((blue2[&index=12]:0.008151,(red2[&index=14]:0.014914,red1[&index=13]:0.000275)[&index=15]:7.270555)[&index=16]:0.054942,blue1[&index=11]:0.005551)[&index=17]:4.108389,no_tail_r3[&index=10]:0.029324)[&index=18]:0.035097,no_tail_r2[&index=9]:0.007312)[&index=19]:0.042674)[&index=26];
2900	-461.331	-390.431	-70.9	(((no_tail_l2[&index=6]:0.006094,(((red_f1[&index=1]:0.006211,red_f2[&index=2]:0.005647)[&index=21]:4.658909,(blue_f2[&index=4]:0.007585,blue_f1[&index=3]:0.011610)[&index=22]:2.704020)[&index=20]:1.403133,no_tail_l3[&index=5]:0.035353)[&index=23]:0.003716)[&index=24]:0.033664,no_tail_l1[&index=7]:0.054854)[&index=25]:0.053117,(no_tail_r2[&index=9]:0.011018,(no_tail_r3[&index=10]:0.078972,(blue1[&index=11]:0.014214,(blue2[&index=12]:0.014174,(red1[&index=13]:0.014295,red2[&index=14]:0.018203)[&index=15]:16.974851)[&index=16]:0.006612)[&index=17]:10.407852)[&index=18]:0.009555)[&index=19]:0.057074,ano_tail_r1[&index=8]:0.008207)[&index=26];
3000	-471.012	-396.205	-74.8073	((no_tail_l1[&index=7]:0.005068,((no_tail_l3[&index=5]:0.039793,((red_f2[&index=2]:0.023463,red_f1[&index=1]:0.036205)[&index=21]:9.216378,(blue_f2[&index=4]:0.001745,blue_f1[&index=3]:0.007354)[&index=22]:5.085253)[&index=20]:22.751768)[&index=23]:0.061185,no_tail_l2[&index=6]:0.030492)[&index=24]:0.008437)[&index=25]:0.054091,ano_tail_r1[&index=8]:0.038643,((no_tail_r3[&index=10]:0.045602,((blue2[&index=12]:0.002682,(red1[&index=13]:0.005053,red2[&index=14]:0.006046)[&index=15]:11.483573)[&index=16]:0.046454,blue1[&index=11]:0.016874)[&index=17]:7.001377)[&index=18]:0.120431,no_tail_r2[&index=9]:0.003794)[&index=19]:0.043795)[&index=26];
3100	-466.205	-394.904	-71.3011	(ano_tail_r1[&index=8]:0.010460,((no_tail_l2[&index=6]:0.017625,(no_tail_l3[&index=5]:0.011610,((red_f2[&index=2]:0.028764,red_f1[&index=1]:0.000042)[&index=21]:10.101502,(blue_f2[&index=4]:0.042969,blue_f1[&index=3]:0.008080)[&index=22]:2.005571)[&index=20]:4.888949)[&index=23]:0.032501)[&index=24]:0.010414,no_tail_l1[&index=7]:0.026857)[&index=25]:0.067104,((((blue2[&index=12]:0.007668,(red2[&index=14]:0.026844,red1[&index=13]:0.021593)[&index=15]:15.971906)[&index=16]:0.013141,blue1[&index=11]:0.051010)[&index=17]:5.173295,no_tail_r3[&index=10]:0.016176)[&index=18]:0.043168,no_tail_r2[&index=9]:0.015643)[&index=19]:0.011552)[&index=26];
3200	-474.368	-397.841	-76.5267	((no_tail_r2[&index=9]:0.035260,(no_tail_r3[&index=10]:0.045144,((blue2[&index=12]:0.017569,(red2[&index=14]:0.074861,red1[&index=13]:0.000927)[&index=15]:8.663965)[&index=16]:0.000703,blue1[&index=11]:0.000652)[&index=17]:18.840059)[&index=18]:0.059483)[&index=19]:0.024667,(((no_tail_l3[&index=5]:0.065007,((red_f1[&index=1]:0.029358,red_f2[&index=2]:0.033424)[&index=21]:24.144045,(blue_f2[&index=4]:0.000974,blue_f1[&index=3]:0.001082)[&index=22]:9.646836)[&index=20]:2.830768)[&index=23]:0.000320,no_tail_l2[&index=6]:0.011328)[&index=24]:0.016907,no_tail_l1[&index=7]:0.027754)[&index=25]:0.118820,ano_tail_r1[&index=8]:0.042756)[&index=26];
3300	-464.784	-393.026	-71.7577	(((no_tail_r3[&index=10]:0.007236,(blue1[&index=11]:0.005892,((red1[&index=13]:0.016458,red2[&index=14]:0.001132)[&index=15]:11.599835,blue2[&index=12]:0.002006)[&index=16]:0.015192)[&index=17]:12.870487)[&index=18]:0.005265,no_tail_r2[&index=9]:0.023522)[&index=19]:0.033794,(no_tail_l1[&index=7]:0.084510,((no_tail_l3[&index=5]:0.008386,((blue_f1[&index=3]:0.006123,blue_f2[&index=4]:0.008572)[&index=22]:13.231538,(red_f1[&index=1]:0.001996,red_f2[&index=2]:0.011509)[&index=21]:1.154389)[&index=20]:1.554744)[&index=23]:0.008007,no_tail_l2[&index=6]:0.095191)[&index=24]:0.063129)[&index=25]:0.072423,ano_tail_r1[&index=8]:0.005956)[&index=26];
3400	-470.673	-398.702	-71.9703	(ano_tail_r1[&index=8]:0.060807,(no_tail_l1[&index=7]:0.059027,((no_tail_l3[&index=5]:0.057761,((blue_f1[&index=3]:0.021052,blue_f2[&index=4]:0.021062)[&index=22]:2.478178,(red_f1[&index=1]:0.001143,red_f2[&index=2]:0.003800)[&index=21]:7.327291)[&index=20]:1.391491)[&index=23]:0.054319,no_tail_l2[&index=6]:0.019124)[&index=24]:0.000153)[&index=25]:0.019016,(no_tail_r2[&index=9]:0.034851,(((blue2[&index=12]:0.000808,(red2[&index=14]:0.018849,red1[&index=13]:0.022149)[&index=15]:24.994173)[&index=16]:0.040638,blue1[&index=11]:0.005989)[&index=17]:5.194944,no_tail_r3[&index=10]:0.043176)[&index=18]:0.049271)[&index=19]:0.031613)[&index=26];
3500	-469.78	-401.263	-68.5171	(ano_tail_r1[&index=8]:0.065000,((no_tail_r3[&index=10]:0.058771,(((red2[&index=14]:0.004527,red1[&index=13]:0.016697)[&index=15]:8.316977,blue2[&index=12]:0.006702)[&index=16]:0.004590,blue1[&index=11]:0.002422)[&index=17]:4.538047)[&index=18]:0.121051,no_tail_r2[&index=9]:0.025723)[&index=19]:0.026951,(no_tail_l1[&index=7]:0.008051,(no_tail_l2[&index=6]:0.007961,(no_tail_l3[&index=5]:0.077723,((blue_f1[&index=3]:0.005076,blue_f2[&index=4]:0.018818)[&index=22]:1.385319,(red_f2[&index=2]:0.025816,red_f1[&index=1]:0.033804)[&index=21]:6.575500)[&index=20]:3.078449)[&index=23]:0.010196)[&index=24]:0.134195)[&index=25]:0.136324)[&index=26];
3600	-466.324	-397.393	-68.9306	(ano_tail_r1[&index=8]:0.008196,(no_tail_l1[&index=7]:0.033928,((no_tail_l3[&index=5]:0.052793,((blue_f2[&index=4]:0.012273,blue_f1[&index=3]:0.005245)[&index=22]:10.334007,(red_f2[&index=2]:0.018732,red_f1[&index=1]:0.017603)[&index=21]:2.418966)[&index=20]:0.782255)[&index=23]:0.001675,no_tail_l2[&index=6]:0.016909)[&index=24]:0.060491)[&index=25]:0.142633,((((blue2[&index=12]:0.001817,(red2[&index=14]:0.034813,red1[&index=13]:0.000028)[&index=15]:3.023620)[&index=16]:0.015180,blue1[&index=11]:0.007917)[&index=17]:9.653524,no_tail_r3[&index=10]:0.019388)[&index=18]:0.004085,no_tail_r2[&index=9]:0.048812)[&index=19]:0.037273)[&index=26];
3700	-469.376	-400.2	-69.1756	((no_tail_l1[&index=7]:0.044653,(no_tail_l2[&index=6]:0.069088,(((red_f2[&index=2]:0.009200,red_f1[&index=1]:0.025674)[&index=21]:3.008685,(blue_f2[&index=4]:0.058158,blue_f1[&index=3]:0.017973)[&index=22]:11.880448)[&index=20]:0.200649,no_tail_l3[&index=5]:0.037630)[&index=23]:0.033786)[&index=24]:0.061023)[&index=25]:0.046097,ano_tail_r1[&index=8]:0.042834,(((blue1[&index=11]:0.021771,((red2[&index=14]:0.008388,red1[&index=13]:0.006107)[&index=15]:5.025069,blue2[&index=12]:0.000845)[&index=16]:0.000217)[&index=17]:7.293322,no_tail_r3[&index=10]:0.011679)[&index=18]:0.006503,no_tail_r2[&index=9]:0.020867)[&index=19]:0.046509)[&index=26];
3800	-465.156	-392.186	-72.9698	(((no_tail_r3[&index=10]:0.004811,(((red1[&index=13]:0.001429,red2[&index=14]:0.005216)[&index=15]:16.794376,blue2[&index=12]:0.005334)[&index=16]:0.022817,blue1[&index=11]:0.025003)[&index=17]:6.536067)[&index=18]:0.003275,no_tail_r2[&index=9]:0.007403)[&index=19]:0.088435,ano_tail_r1[&index=8]:0.053109,(no_tail_l1[&index=7]:0.062892,(no_tail_l2[&index=6]:0.005523,(no_tail_l3[&index=5]:0.012649,((blue_f2[&index=4]:0.013107,blue_f1[&index=3]:0.011884)[&index=22]:4.075048,(red_f2[&index=2]:0.014306,red_f1[&index=1]:0.000074)[&index=21]:18.487661)[&index=20]:0.542402)[&index=23]:0.085540)[&index=24]:0.048616)[&index=25]:0.040896)[&index=26];
3900	-468.511	-395.226	-73.2853	(ano_tail_r1[&index=8]:0.045577,(no_tail_r2[&index=9]:0.007731,(no_tail_r3[&index=10]:0.024970,(((red2[&index=14]:0.009392,red1[&index=13]:0.013811)[&index=15]:10.626176,blue2[&index=12]:0.013092)[&index=16]:0.005526,blue1[&index=11]:0.078125)[&index=17]:5.091224)[&index=18]:0.032049)[&index=19]:0.071946,((no_tail_l2[&index=6]:0.005006,(no_tail_l3[&index=5]:0.080799,((blue_f1[&index=3]:0.011543,blue_f2[&index=4]:0.019447)[&index=22]:2.892263,(red_f2[&index=2]:0.020688,red_f1[&index=1]:0.003437)[&index=21]:5.850055)[&index=20]:23.496374)[&index=23]:0.016794)[&index=24]:0.043470,no_tail_l1[&index=7]:0.001609)[&index=25]:0.064386)[&index=26];
4000	-472.502	-401.14	-71.3611	(((no_tail_l2[&index=6]:0.027727,(no_tail_l3[&index=5]:0.226505,((blue_f1[&index=3]:0.015075,blue_f2[&index=4]:0.010293)[&index=22]:2.470060,(red_f2[&index=2]:0.041802,red_f1[&index=1]:0.002118)[&index=21]:7.565112)[&index=20]:12.000918)[&index=23]:0.013899)[&index=24]:0.050118,no_tail_l1[&index=7]:0.005130)[&index=25]:0.019230,(((blue1[&index=11]:0.045083,(blue2[&index=12]:0.015629,(red1[&index=13]:0.010974,red2[&index=14]:0.010368)[&index=15]:12.522014)[&index=16]:0.039867)[&index=17]:3.731279,no_tail_r3[&index=10]:0.042660)[&index=18]:0.029597,no_tail_r2[&index=9]:0.003390)[&index=19]:0.003227,ano_tail_r1[&index=8]:0.002284)[&index=26];
4100	-460.102	-392.746	-67.3568	((no_tail_l1[&index=7]:0.033348,(no_tail_l2[&index=6]:0.008896,(((blue_f1[&index=3]:0.010801,blue_f2[&index=4]:0.014483)[&index=22]:0.491262,(red_f2[&index=2]:0.023077,red_f1[&index=1]:0.014712)[&index=21]:5.491430)[&index=20]:3.354523,no_tail_l3[&index=5]:0.068719)[&index=23]:0.003980)[&index=24]:0.022579)[&index=25]:0.095933,(no_tail_r2[&index=9]:0.008448,(((blue2[&index=12]:0.002788,(red1[&index=13]:0.018471,red2[&index=14]:0.001137)[&index=15]:5.878537)[&index=16]:0.018159,blue1[&index=11]:0.010524)[&index=17]:3.187506,no_tail_r3[&index=10]:0.023808)[&index=18]:0.003938)[&index=19]:0.089041,ano_tail_r1[&index=8]:0.006911)[&index=26];
4200	-467.451	-397.729	-69.7217	(((no_tail_r3[&index=10]:0.058419,(blue1[&index=11]:0.013062,(blue2[&index=12]:0.040465,(red1[&index=13]:0.013498,red2[&index=14]:0.003853)[&index=15]:4.968092)[&index=16]:0.005769)[&index=17]:9.560848)[&index=18]:0.017456,no_tail_r2[&index=9]:0.004212)[&index=19]:0.040602,ano_tail_r1[&index=8]:0.015120,(no_tail_l1[&index=7]:0.020445,((((red_f2[&index=2]:0.039378,red_f1[&index=1]:0.019578)[&index=21]:2.892430,(blue_f1[&index=3]:0.010221,blue_f2[&index=4]:0.011539)[&index=22]:9.934706)[&index=20]:2.736579,no_tail_l3[&index=5]:0.014131)[&index=23]:0.154416,no_tail_l2[&index=6]:0.009644)[&index=24]:0.038731)[&index=25]:0.084319)[&index=26];
4300	-470.402	-397.58	-72.8224	((no_tail_l1[&index=7]:0.047538,(no_tail_l2[&index=6]:0.079512,(no_tail_l3[&index=5]:0.009315,((blue_f1[&index=3]:0.000490,blue_f2[&index=4]:0.011962)[&index=22]:22.026874,(red_f1[&index=1]:0.007587,red_f2[&index=2]:0.007313)[&index=21]:1.140975)[&index=20]:3.325060)[&index=23]:0.038741)[&index=24]:0.000184)[&index=25]:0.051033,(no_tail_r2[&index=9]:0.010422,(((blue2[&index=12]:0.048330,(red2[&index=14]:0.086204,red1[&index=13]:0.007223)[&index=15]:12.571215)[&index=16]:0.004076,blue1[&index=11]:0.020950)[&index=17]:6.642100,no_tail_r3[&index=10]:0.000711)[&index=18]:0.028222)[&index=19]:0.043520,ano_tail_r1[&index=8]:0.001614)[&index=26];
4400	-461.523	-386.563	-74.9602	(((no_tail_r3[&index=10]:0.015330,(blue1[&index=11]:0.013840,((red2[&index=14]:0.001189,red1[&index=13]:0.001232)[&index=15]:30.809397,blue2[&index=12]:0.053983)[&index=16]:0.002570)[&index=17]:3.842229)[&index=18]:0.026566,no_tail_r2[&index=9]:0.006053)[&index=19]:0.065156,((no_tail_l2[&index=6]:0.003108,(((red_f2[&index=2]:0.006737,red_f1[&index=1]:0.003077)[&index=21]:11.254728,(blue_f1[&index=3]:0.003283,blue_f2[&index=4]:0.001015)[&index=22]:10.096848)[&index=20]:0.448290,no_tail_l3[&index=5]:0.024241)[&index=23]:0.059511)[&index=24]:0.034108,no_tail_l1[&index=7]:0.003246)[&index=25]:0.122827,ano_tail_r1[&index=8]:0.001313)[&index=26];
4500	-458.174	-389.509	-68.665	((((blue1[&index=11]:0.001970,(blue2[&index=12]:0.017085,(red1[&index=13]:0.016206,red2[&index=14]:0.006186)[&index=15]:12.060769)[&index=16]:0.014097)[&index=17]:2.511459,no_tail_r3[&index=10]:0.019094)[&index=18]:0.002134,no_tail_r2[&index=9]:0.050414)[&index=19]:0.031473,ano_tail_r1[&index=8]:0.014893,(no_tail_l1[&index=7]:0.019981,((no_tail_l3[&index=5]:0.072928,((red_f1[&index=1]:0.006083,red_f2[&index=2]:0.006036)[&index=21]:7.575649,(blue_f1[&index=3]:0.013985,blue_f2[&index=4]:0.008201)[&index=22]:0.475294)[&index=20]:2.376714)[&index=23]:0.030253,no_tail_l2[&index=6]:0.007320)[&index=24]:0.032585)[&index=25]:0.052935)[&index=26];
4600	-471.549	-399.659	-71.8904	(ano_tail_r1[&index=8]:0.009885,(no_tail_r2[&index=9]:0.024302,((blue1[&index=11]:0.013042,((red1[&index=13]:0.041722,red2[&index=14]:0.001968)[&index=15]:6.206923,blue2[&index=12]:0.027283)[&index=16]:0.034336)[&index=17]:23.546805,no_tail_r3[&index=10]:0.002260)[&index=18]:0.117744)[&index=19]:0.071147,(no_tail_l1[&index=7]:0.066216,((((blue_f2[&index=4]:0.012386,blue_f1[&index=3]:0.007305)[&index=22]:0.841438,(red_f2[&index=2]:0.016117,red_f1[&index=1]:0.003123)[&index=21]:6.070795)[&index=20]:4.303179,no_tail_l3[&index=5]:0.006456)[&index=23]:0.078553,no_tail_l2[&index=6]:0.014956)[&index=24]:0.010976)[&index=25]:0.021913)[&index=26];
4700	-464.163	-391.368	-72.7949	(ano_tail_r1[&index=8]:0.002215,((no_tail_l2[&index=6]:0.003998,(no_tail_l3[&index=5]:0.018907,((blue_f1[&index=3]:0.001016,blue_f2[&index=4]:0.018356)[&index=22]:4.466880,(red_f1[&index=1]:0.002584,red_f2[&index=2]:0.000810)[&index=21]:8.610014)[&index=20]:7.815500)[&index=23]:0.037020)[&index=24]:0.039504,no_tail_l1[&index=7]:0.006535)[&index=25]:0.033017,(((((red2[&index=14]:0.041497,red1[&index=13]:0.008859)[&index=15]:15.961581,blue2[&index=12]:0.009363)[&index=16]:0.000583,blue1[&index=11]:0.037708)[&index=17]:8.752133,no_tail_r3[&index=10]:0.028360)[&index=18]:0.058717,no_tail_r2[&index=9]:0.078834)[&index=19]:0.039671)[&index=26];
4800	-467.272	-394.053	-73.2191	((((blue1[&index=11]:0.012459,((red1[&index=13]:0.000611,red2[&index=14]:0.000289)[&index=15]:7.937580,blue2[&index=12]:0.012773)[&index=16]:0.023498)[&index=17]:4.758737,no_tail_r3[&index=10]:0.020166)[&index=18]:0.016423,no_tail_r2[&index=9]:0.114848)[&index=19]:0.109720,((no_tail_l2[&index=6]:0.000659,(((red_f1[&index=1]:0.004127,red_f2[&index=2]:0.030129)[&index=21]:26.525956,(blue_f1[&index=3]:0.004985,blue_f2[&index=4]:0.007435)[&index=22]:4.107566)[&index=20]:4.342181,no_tail_l3[&index=5]:0.035648)[&index=23]:0.051297)[&index=24]:0.013577,no_tail_l1[&index=7]:0.035821)[&index=25]:0.024117,ano_tail_r1[&index=8]:0.003669)[&index=26];
4900	-468.462	-395.467	-72.9953	((no_tail_r2[&index=9]:0.047667,((blue1[&index=11]:0.010460,(blue2[&index=12]:0.013400,(red1[&index=13]:0.014979,red2[&index=14]:0.005605)[&index=15]:6.443375)[&index=16]:0.023769)[&index=17]:8.222533,no_tail_r3[&index=10]:0.065372)[&index=18]:0.028711)[&index=19]:0.075184,(no_tail_l1[&index=7]:0.004721,(no_tail_l2[&index=6]:0.018859,(((red_f1[&index=1]:0.006070,red_f2[&index=2]:0.010190)[&index=21]:4.957184,(blue_f1[&index=3]:0.014875,blue_f2[&index=4]:0.010489)[&index=22]:11.794098)[&index=20]:15.063467,no_tail_l3[&index=5]:0.048799)[&index=23]:0.021052)[&index=24]:0.002381)[&index=25]:0.160823,ano_tail_r1[&index=8]:0.011354)[&index=26];
5000	-463.905	-391.805	-72.0999	(ano_tail_r1[&index=8]:0.018021,(no_tail_l1[&index=7]:0.023802,((((blue_f1[&index=3]:0.005485,blue_f2[&index=4]:0.005735)[&index=22]:6.320788,(red_f1[&index=1]:0.001323,red_f2[&index=2]:0.003918)[&index=21]:19.689425)[&index=20]:0.573071,no_tail_l3[&index=5]:0.008123)[&index=23]:0.053876,no_tail_l2[&index=6]:0.016183)[&index=24]:0.037846)[&index=25]:0.073472,(no_tail_r2[&index=9]:0.020878,((((red1[&index=13]:0.015559,red2[&index=14]:0.027863)[&index=15]:6.676535,blue2[&index=12]:0.015302)[&index=16]:0.039837,blue1[&index=11]:0.003187)[&index=17]:8.836674,no_tail_r3[&index=10]:0.036547)[&index=18]:0.000517)[&index=19]:0.094610)[&index=26];
5100	-471.635	-397.47	-74.1655	((no_tail_r2[&index=9]:0.015808,(no_tail_r3[&index=10]:0.002451,(((red2[&index=14]:0.002551,red1[&index=13]:0.024210)[&index=15]:37.711367,blue2[&index=12]:0.004404)[&index=16]:0.060608,blue1[&index=11]:0.012625)[&index=17]:4.742859)[&index=18]:0.098251)[&index=19]:0.068935,((no_tail_l2[&index=6]:0.042804,(no_tail_l3[&index=5]:0.025727,((blue_f2[&index=4]:0.005019,blue_f1[&index=3]:0.005503)[&index=22]:1.717486,(red_f1[&index=1]:0.013909,red_f2[&index=2]:0.025989)[&index=21]:5.586045)[&index=20]:2.508167)[&index=23]:0.097746)[&index=24]:0.006375,no_tail_l1[&index=7]:0.018906)[&index=25]:0.120918,ano_tail_r1[&index=8]:0.008009)[&index=26];
5200	-478.392	-404.738	-73.6536	((no_tail_l1[&index=7]:0.014281,(no_tail_l2[&index=6]:0.036373,(((blue_f2[&index=4]:0.005012,blue_f1[&index=3]:0.013693)[&index=22]:11.523964,(red_f2[&index=2]:0.037359,red_f1[&index=1]:0.031107)[&index=21]:10.963784)[&index=20]:0.940320,no_tail_l3[&index=5]:0.046224)[&index=23]:0.093519)[&index=24]:0.057685)[&index=25]:0.108600,ano_tail_r1[&index=8]:0.032849,(no_tail_r2[&index=9]:0.023990,(no_tail_r3[&index=10]:0.010424,(blue1[&index=11]:0.039478,(blue2[&index=12]:0.063857,(red1[&index=13]:0.005713,red2[&index=14]:0.002972)[&index=15]:16.229916)[&index=16]:0.024847)[&index=17]:9.878762)[&index=18]:0.169947)[&index=19]:0.012224)[&index=26];
5300	-461.301	-388.852	-72.4487	(ano_tail_r1[&index=8]:0.009867,(no_tail_l1[&index=7]:0.033286,((((red_f2[&index=2]:0.001697,red_f1[&index=1]:0.003443)[&index=21]:15.363657,(blue_f2[&index=4]:0.014696,blue_f1[&index=3]:0.027398)[&index=22]:4.913456)[&index=20]:1.098201,no_tail_l3[&index=5]:0.007563)[&index=23]:0.027792,no_tail_l2[&index=6]:0.001808)[&index=24]:0.001526)[&index=25]:0.087300,(((blue1[&index=11]:0.018137,((red1[&index=13]:0.002167,red2[&index=14]:0.007281)[&index=15]:6.320937,blue2[&index=12]:0.005138)[&index=16]:0.009637)[&index=17]:16.270545,no_tail_r3[&index=10]:0.012478)[&index=18]:0.044603,no_tail_r2[&index=9]:0.000834)[&index=19]:0.059266)[&index=26];
5400	-464.987	-396.027	-68.96	((no_tail_r2[&index=9]:0.042829,(no_tail_r3[&index=10]:0.003292,((blue2[&index=12]:0.015889,(red2[&index=14]:0.004659,red1[&index=13]:0.022347)[&index=15]:7.741500)[&index=16]:0.009565,blue1[&index=11]:0.013466)[&index=17]:8.558527)[&index=18]:0.057569)[&index=19]:0.026370,(no_tail_l1[&index=7]:0.042966,(no_tail_l2[&index=6]:0.014736,(((blue_f1[&index=3]:0.029183,blue_f2[&index=4]:0.001151)[&index=22]:2.341605,(red_f1[&index=1]:0.022155,red_f2[&index=2]:0.005123)[&index=21]:5.959847)[&index=20]:1.706822,no_tail_l3[&index=5]:0.003298)[&index=23]:0.011610)[&index=24]:0.070531)[&index=25]:0.168935,ano_tail_r1[&index=8]:0.025242)[&index=26];
5500	-469.084	-396.597	-72.4864	(((no_tail_l2[&index=6]:0.019568,(no_tail_l3[&index=5]:0.050613,((blue_f2[&index=4]:0.007039,blue_f1[&index=3]:0.015071)[&index=22]:3.800035,(red_f2[&index=2]:0.006130,red_f1[&index=1]:0.036475)[&index=21]:10.607004)[&index=20]:5.047600)[&index=23]:0.055772)[&index=24]:0.038050,no_tail_l1[&index=7]:0.005490)[&index=25]:0.040280,ano_tail_r1[&index=8]:0.007154,(no_tail_r2[&index=9]:0.003959,(no_tail_r3[&index=10]:0.075687,(blue1[&index=11]:0.009286,(blue2[&index=12]:0.051031,(red2[&index=14]:0.000119,red1[&index=13]:0.017187)[&index=15]:6.827157)[&index=16]:0.013894)[&index=17]:17.641456)[&index=18]:0.066447)[&index=19]:0.088298)[&index=26];
5600	-465.734	-394.645	-71.0882	((((((red1[&index=13]:0.016850,red2[&index=14]:0.004412)[&index=15]:18.034413,blue2[&index=12]:0.000061)[&index=16]:0.035568,blue1[&index=11]:0.048392)[&index=17]:7.178741,no_tail_r3[&index=10]:0.049610)[&index=18]:0.099399,no_tail_r2[&index=9]:0.047945)[&index=19]:0.026194,ano_tail_r1[&index=8]:0.010257,(no_tail_l1[&index=7]:0.006311,(no_tail_l2[&index=6]:0.033059,(((red_f1[&index=1]:0.018389,red_f2[&index=2]:0.005722)[&index=21]:7.440485,(blue_f2[&index=4]:0.005314,blue_f1[&index=3]:0.002438)[&index=22]:4.256450)[&index=20]:0.063793,no_tail_l3[&index=5]:0.049844)[&index=23]:0.031191)[&index=24]:0.009197)[&index=25]:0.065935)[&index=26];
5700	-471.012	-396.02	-74.9914	(((no_tail_r3[&index=10]:0.040430,(blue1[&index=11]:0.050453,((red2[&index=14]:0.016608,red1[&index=13]:0.002294)[&index=15]:20.858710,blue2[&index=12]:0.010790)[&index=16]:0.044266)[&index=17]:10.959994)[&index=18]:0.041811,no_tail_r2[&index=9]:0.004692)[&index=19]:0.014754,(no_tail_l1[&index=7]:0.014395,((((red_f2[&index=2]:0.016432,red_f1[&index=1]:0.001298)[&index=21]:1.215421,(blue_f2[&index=4]:0.004163,blue_f1[&index=3]:0.020392)[&index=22]:20.793665)[&index=20]:2.650909,no_tail_l3[&index=5]:0.004920)[&index=23]:0.084489,no_tail_l2[&index=6]:0.054552)[&index=24]:0.011233)[&index=25]:0.095977,ano_tail_r1[&index=8]:0.043344)[&index=26];
5800	-459.649	-387.79	-71.859	((no_tail_r2[&index=9]:0.004763,(no_tail_r3[&index=10]:0.059731,(blue1[&index=11]:0.020960,((red1[&index=13]:0.002732,red2[&index=14]:0.001967)[&index=15]:12.643823,blue2[&index=12]:0.012801)[&index=16]:0.042610)[&index=17]:9.366298)[&index=18]:0.002261)[&index=19]:0.083903,ano_tail_r1[&index=8]:0.005015,(no_tail_l1[&index=7]:0.009362,(no_tail_l2[&index=6]:0.014467,(((blue_f1[&index=3]:0.007916,blue_f2[&index=4]:0.011221)[&index=22]:4.536813,(red_f1[&index=1]:0.001805,red_f2[&index=2]:0.005136)[&index=21]:10.432101)[&index=20]:3.979970,no_tail_l3[&index=5]:0.041585)[&index=23]:0.006514)[&index=24]:0.046187)[&index=25]:0.053828)[&index=26];
5900	-475.919	-399.676	-76.2434	(ano_tail_r1[&index=8]:0.047313,(no_tail_r2[&index=9]:0.007219,(no_tail_r3[&index=10]:0.037393,(((red1[&index=13]:0.002661,red2[&index=14]:0.014479)[&index=15]:15.284037,blue2[&index=12]:0.051231)[&index=16]:0.076279,blue1[&index=11]:0.001125)[&index=17]:3.472294)[&index=18]:0.037512)[&index=19]:0.043295,(no_tail_l1[&index=7]:0.029008,((((red_f2[&index=2]:0.029345,red_f1[&index=1]:0.006855)[&index=21]:0.377209,(blue_f2[&index=4]:0.022453,blue_f1[&index=3]:0.008762)[&index=22]:18.521110)[&index=20]:25.017294,no_tail_l3[&index=5]:0.002498)[&index=23]:0.093113,no_tail_l2[&index=6]:0.005034)[&index=24]:0.097507)[&index=25]:0.030839)[&index=26];
6000	-466.12	-393.369	-72.7511	(((no_tail_r3[&index=10]:0.017182,(blue1[&index=11]:0.019273,(blue2[&index=12]:0.000356,(red1[&index=13]:0.003807,red2[&index=14]:0.004575)[&index=15]:12.425659)[&index=16]:0.012248)[&index=17]:13.529905)[&index=18]:0.112247,no_tail_r2[&index=9]:0.021883)[&index=19]:0.017046,(no_tail_l1[&index=7]:0.006815,((((blue_f1[&index=3]:0.009858,blue_f2[&index=4]:0.013244)[&index=22]:8.752735,(red_f2[&index=2]:0.007087,red_f1[&index=1]:0.031846)[&index=21]:0.970023)[&index=20]:9.586744,no_tail_l3[&index=5]:0.041452)[&index=23]:0.082880,no_tail_l2[&index=6]:0.012341)[&index=24]:0.051730)[&index=25]:0.111016,ano_tail_r1[&index=8]:0.012670)[&index=26];
6100	-463.677	-395.321	-68.356	(ano_tail_r1[&index=8]:0.029299,(no_tail_l1[&index=7]:0.040551,((no_tail_l3[&index=5]:0.011855,((red_f1[&index=1]:0.003416,red_f2[&index=2]:0.001054)[&index=21]:5.356935,(blue_f1[&index=3]:0.007987,blue_f2[&index=4]:0.003311)[&index=22]:5.353044)[&index=20]:4.188925)[&index=23]:0.010501,no_tail_l2[&index=6]:0.039569)[&index=24]:0.120425)[&index=25]:0.080035,(no_tail_r2[&index=9]:0.014132,(no_tail_r3[&index=10]:0.038982,((blue2[&index=12]:0.011959,(red1[&index=13]:0.006652,red2[&index=14]:0.009372)[&index=15]:4.046465)[&index=16]:0.000758,blue1[&index=11]:0.018519)[&index=17]:4.333757)[&index=18]:0.070146)[&index=19]:0.081253)[&index=26];
6200	-468.136	-394.634	-73.5018	(((no_tail_l2[&index=6]:0.006152,(((blue_f2[&index=4]:0.004775,blue_f1[&index=3]:0.017029)[&index=22]:2.922021,(red_f1[&index=1]:0.007816,red_f2[&index=2]:0.002224)[&index=21]:8.697010)[&index=20]:6.777311,no_tail_l3[&index=5]:0.009747)[&index=23]:0.079886)[&index=24]:0.046301,no_tail_l1[&index=7]:0.072985)[&index=25]:0.025522,(no_tail_r2[&index=9]:0.021184,(((blue2[&index=12]:0.020574,(red1[&index=13]:0.025255,red2[&index=14]:0.019399)[&index=15]:13.462053)[&index=16]:0.010002,blue1[&index=11]:0.014371)[&index=17]:17.203379,no_tail_r3[&index=10]:0.012516)[&index=18]:0.018214)[&index=19]:0.089445,ano_tail_r1[&index=8]:0.042651)[&index=26];
6300	-458.338	-386.924	-71.4144	(((no_tail_l2[&index=6]:0.011291,(no_tail_l3[&index=5]:0.009657,((blue_f2[&index=4]:0.008073,blue_f1[&index=3]:0.016597)[&index=22]:7.805890,(red_f1[&index=1]:0.007612,red_f2[&index=2]:0.006730)[&index=21]:6.955645)[&index=20]:10.106915)[&index=23]:0.002738)[&index=24]:0.036323,no_tail_l1[&index=7]:0.002737)[&index=25]:0.077896,ano_tail_r1[&index=8]:0.002628,(no_tail_r2[&index=9]:0.048879,((((red2[&index=14]:0.001581,red1[&index=13]:0.011226)[&index=15]:7.403388,blue2[&index=12]:0.010469)[&index=16]:0.007735,blue1[&index=11]:0.003994)[&index=17]:6.574170,no_tail_r3[&index=10]:0.030591)[&index=18]:0.014732)[&index=19]:0.013422)[&index=26];
6400	-465.645	-394.633	-71.0123	((no_tail_r2[&index=9]:0.020903,((blue1[&index=11]:0.026548,(blue2[&index=12]:0.024443,(red2[&index=14]:0.007029,red1[&index=13]:0.016625)[&index=15]:6.515669)[&index=16]:0.024313)[&index=17]:3.951912,no_tail_r3[&index=10]:0.014024)[&index=18]:0.018104)[&index=19]:0.071318,((no_tail_l2[&index=6]:0.014097,(no_tail_l3[&index=5]:0.032881,((blue_f1[&index=3]:0.014439,blue_f2[&index=4]:0.026568)[&index=22]:4.058598,(red_f1[&index=1]:0.021480,red_f2[&index=2]:0.010738)[&index=21]:21.500606)[&index=20]:0.570507)[&index=23]:0.026423)[&index=24]:0.077845,no_tail_l1[&index=7]:0.008195)[&index=25]:0.101271,ano_tail_r1[&index=8]:0.005900)[&index=26];
6500	-464.795	-395.574	-69.2212	(ano_tail_r1[&index=8]:0.042391,(no_tail_r2[&index=9]:0.006885,(no_tail_r3[&index=10]:0.056930,(blue1[&index=11]:0.000789,(blue2[&index=12]:0.001442,(red1[&index=13]:0.011072,red2[&index=14]:0.004125)[&index=15]:12.772816)[&index=16]:0.007876)[&index=17]:5.077731)[&index=18]:0.054984)[&index=19]:0.150038,((no_tail_l2[&index=6]:0.025064,(no_tail_l3[&index=5]:0.088748,((blue_f1[&index=3]:0.000049,blue_f2[&index=4]:0.026682)[&index=22]:3.170495,(red_f2[&index=2]:0.009527,red_f1[&index=1]:0.003315)[&index=21]:3.596417)[&index=20]:2.981673)[&index=23]:0.003069)[&index=24]:0.052992,no_tail_l1[&index=7]:0.035588)[&index=25]:0.024166)[&index=26];
6600	-462.895	-392.079	-70.8163	(((no_tail_l2[&index=6]:0.031024,(no_tail_l3[&index=5]:0.070665,((red_f2[&index=2]:0.023978,red_f1[&index=1]:0.017811)[&index=21]:11.321061,(blue_f2[&index=4]:0.006073,blue_f1[&index=3]:0.007327)[&index=22]:2.450872)[&index=20]:7.467080)[&index=23]:0.037807)[&index=24]:0.043407,no_tail_l1[&index=7]:0.008232)[&index=25]:0.069880,(no_tail_r2[&index=9]:0.009273,((((red1[&index=13]:0.013342,red2[&index=14]:0.003518)[&index=15]:8.823891,blue2[&index=12]:0.008822)[&index=16]:0.007501,blue1[&index=11]:0.039292)[&index=17]:5.597039,no_tail_r3[&index=10]:0.020156)[&index=18]:0.035694)[&index=19]:0.050612,ano_tail_r1[&index=8]:0.016138)[&index=26];
6700	-467.687	-396.845	-70.8418	((no_tail_l1[&index=7]:0.039498,((no_tail_l3[&index=5]:0.085756,((red_f1[&index=1]:0.008740,red_f2[&index=2]:0.027194)[&index=21]:11.641413,(blue_f1[&index=3]:0.003565,blue_f2[&index=4]:0.027149)[&index=22]:2.807744)[&index=20]:1.388334)[&index=23]:0.005155,no_tail_l2[&index=6]:0.040368)[&index=24]:0.031847)[&index=25]:0.055129,ano_tail_r1[&index=8]:0.032163,(no_tail_r2[&index=9]:0.089294,(no_tail_r3[&index=10]:0.004047,(((red2[&index=14]:0.005169,red1[&index=13]:0.000864)[&index=15]:13.642468,blue2[&index=12]:0.024077)[&index=16]:0.015716,blue1[&index=11]:0.003211)[&index=17]:6.173270)[&index=18]:0.090613)[&index=19]:0.065230)[&index=26];
6800	-471.476	-399.874	-71.6025	((no_tail_r2[&index=9]:0.041129,((blue1[&index=11]:0.006835,(blue2[&index=12]:0.077711,(red2[&index=14]:0.002712,red1[&index=13]:0.009611)[&index=15]:12.316765)[&index=16]:0.004041)[&index=17]:6.492843,no_tail_r3[&index=10]:0.196936)[&index=18]:0.017023)[&index=19]:0.031531,ano_tail_r1[&index=8]:0.017244,(no_tail_l1[&index=7]:0.023313,((((blue_f1[&index=3]:0.005533,blue_f2[&index=4]:0.036490)[&index=22]:6.713539,(red_f1[&index=1]:0.009170,red_f2[&index=2]:0.002629)[&index=21]:3.736591)[&index=20]:10.128137,no_tail_l3[&index=5]:0.020431)[&index=23]:0.076402,no_tail_l2[&index=6]:0.043309)[&index=24]:0.046621)[&index=25]:0.054804)[&index=26];
6900	-458.463	-387.352	-71.1112	(ano_tail_r1[&index=8]:0.013354,((no_tail_l2[&index=6]:0.001622,(((blue_f1[&index=3]:0.000050,blue_f2[&index=4]:0.000228)[&index=22]:1.519890,(red_f2[&index=2]:0.007879,red_f1[&index=1]:0.039086)[&index=21]:11.904669)[&index=20]:5.842854,no_tail_l3[&index=5]:0.003938)[&index=23]:0.044578)[&index=24]:0.026458,no_tail_l1[&index=7]:0.008742)[&index=25]:0.098994,((no_tail_r3[&index=10]:0.048203,(blue1[&index=11]:0.001971,(blue2[&index=12]:0.006150,(red1[&index=13]:0.021075,red2[&index=14]:0.005228)[&index=15]:11.357728)[&index=16]:0.001924)[&index=17]:6.645910)[&index=18]:0.007939,no_tail_r2[&index=9]:0.016932)[&index=19]:0.029497)[&index=26];
7000	-469.152	-396.027	-73.1248	(ano_tail_r1[&index=8]:0.046057,(no_tail_r2[&index=9]:0.004250,(no_tail_r3[&index=10]:0.020445,((blue2[&index=12]:0.005384,(red2[&index=14]:0.031070,red1[&index=13]:0.000376)[&index=15]:10.137512)[&index=16]:0.049834,blue1[&index=11]:0.007350)[&index=17]:11.732281)[&index=18]:0.055357)[&index=19]:0.019669,((no_tail_l2[&index=6]:0.111783,(((red_f1[&index=1]:0.016421,red_f2[&index=2]:0.007132)[&index=21]:13.704398,(blue_f2[&index=4]:0.013369,blue_f1[&index=3]:0.017613)[&index=22]:10.617619)[&index=20]:0.958164,no_tail_l3[&index=5]:0.053255)[&index=23]:0.015961)[&index=24]:0.017597,no_tail_l1[&index=7]:0.004880)[&index=25]:0.075326)[&index=26];
7100	-466.215	-397.19	-69.0251	((no_tail_r2[&index=9]:0.041264,((blue1[&index=11]:0.006878,((red2[&index=14]:0.000012,red1[&index=13]:0.012464)[&index=15]:5.315207,blue2[&index=12]:0.044671)[&index=16]:0.002685)[&index=17]:6.479687,no_tail_r3[&index=10]:0.037752)[&index=18]:0.089950)[&index=19]:0.002607,(no_tail_l1[&index=7]:0.006602,(no_tail_l2[&index=6]:0.038672,(((red_f2[&index=2]:0.007011,red_f1[&index=1]:0.020933)[&index=21]:1.362258,(blue_f1[&index=3]:0.027101,blue_f2[&index=4]:0.005460)[&index=22]:8.971588)[&index=20]:4.542526,no_tail_l3[&index=5]:0.057217)[&index=23]:0.038679)[&index=24]:0.007052)[&index=25]:0.085917,ano_tail_r1[&index=8]:0.020356)[&index=26];
7200	-468.456	-388.163	-80.2931	((((blue1[&index=11]:0.012776,(blue2[&index=12]:0.008117,(red1[&index=13]:0.000247,red2[&index=14]:0.010976)[&index=15]:18.524827)[&index=16]:0.002972)[&index=17]:5.063863,no_tail_r3[&index=10]:0.049179)[&index=18]:0.021646,no_tail_r2[&index=9]:0.040985)[&index=19]:0.013833,((no_tail_l2[&index=6]:0.016302,(((blue_f1[&index=3]:0.000409,blue_f2[&index=4]:0.002186)[&index=22]:32.227799,(red_f2[&index=2]:0.016748,red_f1[&index=1]:0.009442)[&index=21]:23.802310)[&index=20]:3.511195,no_tail_l3[&index=5]:0.006356)[&index=23]:0.028628)[&index=24]:0.088725,no_tail_l1[&index=7]:0.009521)[&index=25]:0.064656,ano_tail_r1[&index=8]:0.030852)[&index=26];
7300	-473.983	-403.282	-70.7011	(((((blue2[&index=12]:0.042740,(red1[&index=13]:0.034356,red2[&index=14]:0.009192)[&index=15]:5.460911)[&index=16]:0.049783,blue1[&index=11]:0.004406)[&index=17]:3.167696,no_tail_r3[&index=10]:0.054744)[&index=18]:0.010255,no_tail_r2[&index=9]:0.080346)[&index=19]:0.112157,ano_tail_r1[&index=8]:0.007326,((no_tail_l2[&index=6]:0.002819,(((blue_f1[&index=3]:0.004093,blue_f2[&index=4]:0.008442)[&index=22]:1.417346,(red_f2[&index=2]:0.006681,red_f1[&index=1]:0.010622)[&index=21]:6.884105)[&index=20]:17.946139,no_tail_l3[&index=5]:0.063927)[&index=23]:0.124463)[&index=24]:0.009587,no_tail_l1[&index=7]:0.013155)[&index=25]:0.079429)[&index=26];
7400	-457.487	-389.524	-67.9627	((((blue1[&index=11]:0.021415,(blue2[&index=12]:0.005717,(red1[&index=13]:0.019769,red2[&index=14]:0.001873)[&index=15]:1.529381)[&index=16]:0.005848)[&index=17]:4.898898,no_tail_r3[&index=10]:0.021452)[&index=18]:0.018055,no_tail_r2[&index=9]:0.004895)[&index=19]:0.059275,ano_tail_r1[&index=8]:0.002561,((no_tail_l2[&index=6]:0.000897,(((red_f1[&index=1]:0.002249,red_f2[&index=2]:0.023294)[&index=21]:10.167093,(blue_f2[&index=4]:0.011041,blue_f1[&index=3]:0.003362)[&index=22]:2.241986)[&index=20]:2.719003,no_tail_l3[&index=5]:0.009830)[&index=23]:0.030676)[&index=24]:0.030861,no_tail_l1[&index=7]:0.022438)[&index=25]:0.060870)[&index=26];
7500	-479.664	-407.546	-72.118	(ano_tail_r1[&index=8]:0.085895,(no_tail_l1[&index=7]:0.007521,((((blue_f2[&index=4]:0.031917,blue_f1[&index=3]:0.000352)[&index=22]:7.073077,(red_f2[&index=2]:0.006073,red_f1[&index=1]:0.002075)[&index=21]:5.155212)[&index=20]:4.602542,no_tail_l3[&index=5]:0.154706)[&index=23]:0.029409,no_tail_l2[&index=6]:0.035649)[&index=24]:0.211165)[&index=25]:0.013170,(no_tail_r2[&index=9]:0.029540,((((red2[&index=14]:0.000965,red1[&index=13]:0.007578)[&index=15]:13.128274,blue2[&index=12]:0.018622)[&index=16]:0.066317,blue1[&index=11]:0.033023)[&index=17]:11.835597,no_tail_r3[&index=10]:0.061041)[&index=18]:0.074857)[&index=19]:0.024452)[&index=26];
7600	-461.791	-389.399	-72.3919	(ano_tail_r1[&index=8]:0.016185,(((((blue_f1[&index=3]:0.000337,blue_f2[&index=4]:0.007626)[&index=22]:15.023509,(red_f1[&index=1]:0.005687,red_f2[&index=2]:0.026853)[&index=21]:2.134829)[&index=20]:1.647914,no_tail_l3[&index=5]:0.003027)[&index=23]:0.021442,no_tail_l2[&index=6]:0.020060)[&index=24]:0.015709,no_tail_l1[&index=7]:0.018637)[&index=25]:0.008986,(no_tail_r2[&index=9]:0.036296,((blue1[&index=11]:0.013209,(blue2[&index=12]:0.000338,(red1[&index=13]:0.001739,red2[&index=14]:0.000112)[&index=15]:12.857298)[&index=16]:0.000874)[&index=17]:12.061415,no_tail_r3[&index=10]:0.076112)[&index=18]:0.031229)[&index=19]:0.028819)[&index=26];
7700	-461.447	-388.4	-73.0468	((no_tail_l1[&index=7]:0.019084,(no_tail_l2[&index=6]:0.018041,(((blue_f2[&index=4]:0.001390,blue_f1[&index=3]:0.015098)[&index=22]:7.456753,(red_f2[&index=2]:0.015547,red_f1[&index=1]:0.014914)[&index=21]:5.160139)[&index=20]:10.238884,no_tail_l3[&index=5]:0.011635)[&index=23]:0.031176)[&index=24]:0.024127)[&index=25]:0.030914,ano_tail_r1[&index=8]:0.007157,((((blue2[&index=12]:0.012697,(red2[&index=14]:0.003325,red1[&index=13]:0.016280)[&index=15]:13.232902)[&index=16]:0.008272,blue1[&index=11]:0.023640)[&index=17]:10.900125,no_tail_r3[&index=10]:0.004796)[&index=18]:0.010010,no_tail_r2[&index=9]:0.020675)[&index=19]:0.055414)[&index=26];
7800	-464.855	-392.956	-71.899	(ano_tail_r1[&index=8]:0.009333,(((no_tail_l3[&index=5]:0.043645,((blue_f2[&index=4]:0.017500,blue_f1[&index=3]:0.001566)[&index=22]:3.400870,(red_f1[&index=1]:0.013438,red_f2[&index=2]:0.025702)[&index=21]:11.180806)[&index=20]:5.776884)[&index=23]:0.036205,no_tail_l2[&index=6]:0.024524)[&index=24]:0.002942,no_tail_l1[&index=7]:0.058446)[&index=25]:0.028113,(no_tail_r2[&index=9]:0.034174,((blue1[&index=11]:0.007452,((red2[&index=14]:0.016183,red1[&index=13]:0.007166)[&index=15]:18.135978,blue2[&index=12]:0.000291)[&index=16]:0.013480)[&index=17]:2.710691,no_tail_r3[&index=10]:0.020837)[&index=18]:0.001866)[&index=19]:0.025778)[&index=26];
7900	-462.155	-390.343	-71.812	(ano_tail_r1[&index=8]:0.002091,((no_tail_l2[&index=6]:0.024560,(((blue_f1[&index=3]:0.002874,blue_f2[&index=4]:0.000637)[&index=22]:3.349202,(red_f2[&index=2]:0.021359,red_f1[&index=1]:0.001409)[&index=21]:16.457505)[&index=20]:3.551097,no_tail_l3[&index=5]:0.085357)[&index=23]:0.014685)[&index=24]:0.059551,no_tail_l1[&index=7]:0.005936)[&index=25]:0.041617,((no_tail_r3[&index=10]:0.065634,(((red2[&index=14]:0.006767,red1[&index=13]:0.010384)[&index=15]:12.442385,blue2[&index=12]:0.005376)[&index=16]:0.019165,blue1[&index=11]:0.011998)[&index=17]:4.826814)[&index=18]:0.072948,no_tail_r2[&index=9]:0.010563)[&index=19]:0.069088)[&index=26];
8000	-461.238	-390.347	-70.8906	(ano_tail_r1[&index=8]:0.003185,(((((red2[&index=14]:0.002802,red1[&index=13]:0.008211)[&index=15]:13.627470,blue2[&index=12]:0.001831)[&index=16]:0.001848,blue1[&index=11]:0.010147)[&index=17]:4.651423,no_tail_r3[&index=10]:0.047857)[&index=18]:0.062288,no_tail_r2[&index=9]:0.027115)[&index=19]:0.030293,(((no_tail_l3[&index=5]:0.121874,((blue_f1[&index=3]:0.007238,blue_f2[&index=4]:0.007503)[&index=22]:10.616039,(red_f2[&index=2]:0.003696,red_f1[&index=1]:0.021976)[&index=21]:2.361424)[&index=20]:4.812296)[&index=23]:0.002389,no_tail_l2[&index=6]:0.025971)[&index=24]:0.009679,no_tail_l1[&index=7]:0.007493)[&index=25]:0.080148)[&index=26];
8100	-466.042	-393.87	-72.1722	((no_tail_r2[&index=9]:0.003504,(no_tail_r3[&index=10]:0.018068,((blue2[&index=12]:0.019323,(red2[&index=14]:0.002143,red1[&index=13]:0.021141)[&index=15]:14.746197)[&index=16]:0.007720,blue1[&index=11]:0.003556)[&index=17]:7.262677)[&index=18]:0.002986)[&index=19]:0.027098,ano_tail_r1[&index=8]:0.005916,(no_tail_l1[&index=7]:0.018549,((((blue_f1[&index=3]:0.029321,blue_f2[&index=4]:0.011755)[&index=22]:4.646062,(red_f1[&index=1]:0.007354,red_f2[&index=2]:0.009589)[&index=21]:15.516050)[&index=20]:0.298814,no_tail_l3[&index=5]:0.032531)[&index=23]:0.076269,no_tail_l2[&index=6]:0.086111)[&index=24]:0.092320)[&index=25]:0.014747)[&index=26];
8200	-467.19	-392.118	-75.0726	(((no_tail_l2[&index=6]:0.018771,(no_tail_l3[&index=5]:0.010519,((blue_f1[&index=3]:0.045422,blue_f2[&index=4]:0.023195)[&index=22]:6.540190,(red_f2[&index=2]:0.031610,red_f1[&index=1]:0.005823)[&index=21]:7.008195)[&index=20]:1.648547)[&index=23]:0.029424)[&index=24]:0.031601,no_tail_l1[&index=7]:0.004572)[&index=25]:0.023116,ano_tail_r1[&index=8]:0.007952,(no_tail_r2[&index=9]:0.008081,((blue1[&index=11]:0.027632,((red1[&index=13]:0.015725,red2[&index=14]:0.002347)[&index=15]:24.395425,blue2[&index=12]:0.001063)[&index=16]:0.021538)[&index=17]:17.469824,no_tail_r3[&index=10]:0.033113)[&index=18]:0.012674)[&index=19]:0.045868)[&index=26];
8300	-464.101	-393.802	-70.2988	((((no_tail_l3[&index=5]:0.027788,((blue_f1[&index=3]:0.029700,blue_f2[&index=4]:0.000336)[&index=22]:9.352448,(red_f1[&index=1]:0.003148,red_f2[&index=2]:0.000375)[&index=21]:1.857577)[&index=20]:6.268961)[&index=23]:0.079815,no_tail_l2[&index=6]:0.001603)[&index=24]:0.007356,no_tail_l1[&index=7]:0.049735)[&index=25]:0.064080,(((((red2[&index=14]:0.006247,red1[&index=13]:0.016738)[&index=15]:9.177685,blue2[&index=12]:0.024332)[&index=16]:0.003541,blue1[&index=11]:0.023259)[&index=17]:6.412397,no_tail_r3[&index=10]:0.006576)[&index=18]:0.133498,no_tail_r2[&index=9]:0.012760)[&index=19]:0.009912,ano_tail_r1[&index=8]:0.022924)[&index=26];
8400	-467.594	-395.493	-72.1011	(((no_tail_l2[&index=6]:0.026020,(((blue_f1[&index=3]:0.002704,blue_f2[&index=4]:0.034099)[&index=22]:14.546519,(red_f1[&index=1]:0.003066,red_f2[&index=2]:0.011735)[&index=21]:0.162160)[&index=20]:3.880133,no_tail_l3[&index=5]:0.011911)[&index=23]:0.071409)[&index=24]:0.029451,no_tail_l1[&index=7]:0.047251)[&index=25]:0.136927,ano_tail_r1[&index=8]:0.015580,(no_tail_r2[&index=9]:0.028639,(no_tail_r3[&index=10]:0.003855,(blue1[&index=11]:0.036276,(blue2[&index=12]:0.003776,(red1[&index=13]:0.002994,red2[&index=14]:0.023918)[&index=15]:18.422409)[&index=16]:0.006768)[&index=17]:4.981170)[&index=18]:0.074073)[&index=19]:0.041858)[&index=26];
8500	-468.232	-390.976	-77.2558	(ano_tail_r1[&index=8]:0.019511,((no_tail_r3[&index=10]:0.012267,(((red1[&index=13]:0.003503,red2[&index=14]:0.004148)[&index=15]:5.902867,blue2[&index=12]:0.006927)[&index=16]:0.005374,blue1[&index=11]:0.003424)[&index=17]:26.541821)[&index=18]:0.028157,no_tail_r2[&index=9]:0.003965)[&index=19]:0.003210,(((no_tail_l3[&index=5]:0.029104,((blue_f2[&index=4]:0.024632,blue_f1[&index=3]:0.002434)[&index=22]:4.977316,(red_f1[&index=1]:0.010002,red_f2[&index=2]:0.001005)[&index=21]:0.512190)[&index=20]:30.131853)[&index=23]:0.014546,no_tail_l2[&index=6]:0.074852)[&index=24]:0.027581,no_tail_l1[&index=7]:0.008545)[&index=25]:0.028845)[&index=26];
8600	-472.296	-400.721	-71.5756	((no_tail_r2[&index=9]:0.049627,(no_tail_r3[&index=10]:0.018295,(((red1[&index=13]:0.014837,red2[&index=14]:0.002818)[&index=15]:28.356571,blue2[&index=12]:0.010929)[&index=16]:0.083408,blue1[&index=11]:0.005925)[&index=17]:3.055637)[&index=18]:0.007879)[&index=19]:0.028435,ano_tail_r1[&index=8]:0.021698,(no_tail_l1[&index=7]:0.000480,((((red_f1[&index=1]:0.058941,red_f2[&index=2]:0.001940)[&index=21]:4.855496,(blue_f2[&index=4]:0.006141,blue_f1[&index=3]:0.046298)[&index=22]:2.758825)[&index=20]:0.333190,no_tail_l3[&index=5]:0.047549)[&index=23]:0.095351,no_tail_l2[&index=6]:0.005397)[&index=24]:0.042324)[&index=25]:0.069128)[&index=26];
8700	-467.36	-396.053	-71.3064	(((no_tail_l2[&index=6]:0.003567,(no_tail_l3[&index=5]:0.077273,((red_f2[&index=2]:0.003107,red_f1[&index=1]:0.006802)[&index=21]:1.304246,(blue_f1[&index=3]:0.001743,blue_f2[&index=4]:0.006997)[&index=22]:7.359138)[&index=20]:4.884232)[&index=23]:0.034054)[&index=24]:0.021068,no_tail_l1[&index=7]:0.024367)[&index=25]:0.141848,(no_tail_r2[&index=9]:0.097349,(no_tail_r3[&index=10]:0.052611,((blue2[&index=12]:0.001106,(red2[&index=14]:0.020669,red1[&index=13]:0.004052)[&index=15]:19.869900)[&index=16]:0.018153,blue1[&index=11]:0.069816)[&index=17]:4.585489)[&index=18]:0.021341)[&index=19]:0.020010,ano_tail_r1[&index=8]:0.002295)[&index=26];
8800	-460.104	-391.305	-68.7989	(ano_tail_r1[&index=8]:0.004277,(no_tail_l1[&index=7]:0.036502,((((red_f2[&index=2]:0.005183,red_f1[&index=1]:0.018993)[&index=21]:8.484392,(blue_f2[&index=4]:0.011762,blue_f1[&index=3]:0.009684)[&index=22]:0.915047)[&index=20]:2.797713,no_tail_l3[&index=5]:0.019901)[&index=23]:0.013588,no_tail_l2[&index=6]:0.036913)[&index=24]:0.014246)[&index=25]:0.098340,(no_tail_r2[&index=9]:0.008985,((blue1[&index=11]:0.071697,((red1[&index=13]:0.002506,red2[&index=14]:0.007428)[&index=15]:9.085559,blue2[&index=12]:0.005474)[&index=16]:0.011721)[&index=17]:4.350391,no_tail_r3[&index=10]:0.010825)[&index=18]:0.045542)[&index=19]:0.026629)[&index=26];
8900	-470.93	-399.096	-71.8333	(((no_tail_l2[&index=6]:0.027012,(no_tail_l3[&index=5]:0.011326,((blue_f2[&index=4]:0.037569,blue_f1[&index=3]:0.038808)[&index=22]:8.362821,(red_f1[&index=1]:0.013581,red_f2[&index=2]:0.017416)[&index=21]:5.164977)[&index=20]:2.762089)[&index=23]:0.092735)[&index=24]:0.075074,no_tail_l1[&index=7]:0.007188)[&index=25]:0.090175,(no_tail_r2[&index=9]:0.023870,(((blue2[&index=12]:0.028051,(red1[&index=13]:0.000270,red2[&index=14]:0.016705)[&index=15]:14.401592)[&index=16]:0.023815,blue1[&index=11]:0.043255)[&index=17]:9.922048,no_tail_r3[&index=10]:0.036817)[&index=18]:0.047118)[&index=19]:0.019542,ano_tail_r1[&index=8]:0.001451)[&index=26];
9000	-463.917	-392.721	-71.1964	((((((red_f1[&index=1]:0.021271,red_f2[&index=2]:0.004860)[&index=21]:1.194118,(blue_f1[&index=3]:0.010563,blue_f2[&index=4]:0.010209)[&index=22]:7.942663)[&index=20]:7.171493,no_tail_l3[&index=5]:0.000592)[&index=23]:0.095028,no_tail_l2[&index=6]:0.005340)[&index=24]:0.018049,no_tail_l1[&index=7]:0.005091)[&index=25]:0.088076,(((blue1[&index=11]:0.008185,((red1[&index=13]:0.006463,red2[&index=14]:0.013473)[&index=15]:18.539419,blue2[&index=12]:0.029943)[&index=16]:0.011841)[&index=17]:2.722172,no_tail_r3[&index=10]:0.003744)[&index=18]:0.087939,no_tail_r2[&index=9]:0.023833)[&index=19]:0.065846,ano_tail_r1[&index=8]:0.000700)[&index=26];
9100	-465.338	-393.333	-72.0049	(ano_tail_r1[&index=8]:0.072936,(no_tail_r2[&index=9]:0.014985,(no_tail_r3[&index=10]:0.012833,((blue2[&index=12]:0.019709,(red2[&index=14]:0.012203,red1[&index=13]:0.012975)[&index=15]:9.692350)[&index=16]:0.002701,blue1[&index=11]:0.029898)[&index=17]:9.541687)[&index=18]:0.020223)[&index=19]:0.018427,((no_tail_l2[&index=6]:0.011153,(((blue_f1[&index=3]:0.005063,blue_f2[&index=4]:0.006324)[&index=22]:9.791121,(red_f1[&index=1]:0.013705,red_f2[&index=2]:0.017773)[&index=21]:1.166272)[&index=20]:11.508354,no_tail_l3[&index=5]:0.022090)[&index=23]:0.050936)[&index=24]:0.043951,no_tail_l1[&index=7]:0.026124)[&index=25]:0.009866)[&index=26];
9200	-459.781	-389.638	-70.1428	(ano_tail_r1[&index=8]:0.012689,((no_tail_r3[&index=10]:0.001651,(blue1[&index=11]:0.006453,(blue2[&index=12]:0.013242,(red2[&index=14]:0.007065,red1[&index=13]:0.004086)[&index=15]:12.985039)[&index=16]:0.001432)[&index=17]:7.399721)[&index=18]:0.012883,no_tail_r2[&index=9]:0.021568)[&index=19]:0.025646,(no_tail_l1[&index=7]:0.020221,(no_tail_l2[&index=6]:0.044844,(((red_f1[&index=1]:0.026725,red_f2[&index=2]:0.007580)[&index=21]:7.981639,(blue_f2[&index=4]:0.023970,blue_f1[&index=3]:0.009853)[&index=22]:1.446008)[&index=20]:2.651171,no_tail_l3[&index=5]:0.005556)[&index=23]:0.022447)[&index=24]:0.051027)[&index=25]:0.030606)[&index=26];
9300	-473.852	-397.913	-75.9384	(ano_tail_r1[&index=8]:0.019691,(no_tail_r2[&index=9]:0.075167,(((blue2[&index=12]:0.003525,(red2[&index=14]:0.039022,red1[&index=13]:0.016861)[&index=15]:5.644918)[&index=16]:0.036070,blue1[&index=11]:0.010718)[&index=17]:15.752671,no_tail_r3[&index=10]:0.079764)[&index=18]:0.015098)[&index=19]:0.045084,(((no_tail_l3[&index=5]:0.036226,((blue_f1[&index=3]:0.005368,blue_f2[&index=4]:0.005535)[&index=22]:0.022452,(red_f2[&index=2]:0.016013,red_f1[&index=1]:0.003993)[&index=21]:24.302175)[&index=20]:15.408994)[&index=23]:0.047018,no_tail_l2[&index=6]:0.012831)[&index=24]:0.030434,no_tail_l1[&index=7]:0.017150)[&index=25]:0.144309)[&index=26];
9400	-468.302	-391.339	-76.9632	(ano_tail_r1[&index=8]:0.015110,(no_tail_r2[&index=9]:0.025936,((blue1[&index=11]:0.027749,(blue2[&index=12]:0.000580,(red1[&index=13]:0.026443,red2[&index=14]:0.013582)[&index=15]:30.251752)[&index=16]:0.041410)[&index=17]:5.414386,no_tail_r3[&index=10]:0.038914)[&index=18]:0.011123)[&index=19]:0.052484,(no_tail_l1[&index=7]:0.001313,(no_tail_l2[&index=6]:0.007128,(((red_f1[&index=1]:0.005890,red_f2[&index=2]:0.010123)[&index=21]:8.070047,(blue_f1[&index=3]:0.015742,blue_f2[&index=4]:0.006308)[&index=22]:10.110486)[&index=20]:12.564102,no_tail_l3[&index=5]:0.038794)[&index=23]:0.005051)[&index=24]:0.053231)[&index=25]:0.107463)[&index=26];
9500	-462.317	-390.546	-71.7713	((((no_tail_l3[&index=5]:0.019114,((blue_f2[&index=4]:0.004858,blue_f1[&index=3]:0.020554)[&index=22]:8.865351,(red_f1[&index=1]:0.005677,red_f2[&index=2]:0.010121)[&index=21]:12.015163)[&index=20]:1.915144)[&index=23]:0.017042,no_tail_l2[&index=6]:0.000319)[&index=24]:0.126510,no_tail_l1[&index=7]:0.028277)[&index=25]:0.051739,ano_tail_r1[&index=8]:0.032543,(no_tail_r2[&index=9]:0.043962,(no_tail_r3[&index=10]:0.008872,(blue1[&index=11]:0.024119,(blue2[&index=12]:0.000562,(red2[&index=14]:0.008981,red1[&index=13]:0.000686)[&index=15]:11.573910)[&index=16]:0.017522)[&index=17]:6.108847)[&index=18]:0.014985)[&index=19]:0.040620)[&index=26];
9600	-465.386	-393.286	-72.1	((((no_tail_l3[&index=5]:0.047202,((red_f1[&index=1]:0.008886,red_f2[&index=2]:0.005917)[&index=21]:4.279651,(blue_f1[&index=3]:0.024715,blue_f2[&index=4]:0.006540)[&index=22]:7.045080)[&index=20]:11.151528)[&index=23]:0.060768,no_tail_l2[&index=6]:0.004838)[&index=24]:0.015740,no_tail_l1[&index=7]:0.020294)[&index=25]:0.101323,ano_tail_r1[&index=8]:0.043543,((((blue2[&index=12]:0.015250,(red1[&index=13]:0.004688,red2[&index=14]:0.005491)[&index=15]:6.943860)[&index=16]:0.018835,blue1[&index=11]:0.019944)[&index=17]:12.615710,no_tail_r3[&index=10]:0.066247)[&index=18]:0.009933,no_tail_r2[&index=9]:0.002753)[&index=19]:0.080059)[&index=26];
9700	-466.809	-398.633	-68.1763	((((blue1[&index=11]:0.020730,((red2[&index=14]:0.016441,red1[&index=13]:0.012953)[&index=15]:5.209786,blue2[&index=12]:0.002626)[&index=16]:0.000029)[&index=17]:5.688598,no_tail_r3[&index=10]:0.022879)[&index=18]:0.001005,no_tail_r2[&index=9]:0.021582)[&index=19]:0.016201,ano_tail_r1[&index=8]:0.009110,(no_tail_l1[&index=7]:0.089154,(no_tail_l2[&index=6]:0.060012,(((red_f2[&index=2]:0.003736,red_f1[&index=1]:0.012406)[&index=21]:6.598034,(blue_f1[&index=3]:0.013197,blue_f2[&index=4]:0.020087)[&index=22]:0.432677)[&index=20]:4.417195,no_tail_l3[&index=5]:0.040563)[&index=23]:0.069854)[&index=24]:0.028978)[&index=25]:0.172475)[&index=26];
9800	-478.162	-404.882	-73.28	((((((blue_f1[&index=3]:0.002293,blue_f2[&index=4]:0.021386)[&index=22]:5.607433,(red_f1[&index=1]:0.003884,red_f2[&index=2]:0.006994)[&index=21]:0.376665)[&index=20]:8.990866,no_tail_l3[&index=5]:0.054350)[&index=23]:0.011043,no_tail_l2[&index=6]:0.048455)[&index=24]:0.092861,no_tail_l1[&index=7]:0.024869)[&index=25]:0.011644,ano_tail_r1[&index=8]:0.000594,(no_tail_r2[&index=9]:0.068558,((blue1[&index=11]:0.013476,(blue2[&index=12]:0.010205,(red2[&index=14]:0.004681,red1[&index=13]:0.043213)[&index=15]:19.972515)[&index=16]:0.047326)[&index=17]:12.795274,no_tail_r3[&index=10]:0.277796)[&index=18]:0.010772)[&index=19]:0.001631)[&index=26];
9900	-470.906	-394.866	-76.0397	(ano_tail_r1[&index=8]:0.039270,((no_tail_r3[&index=10]:0.036033,(blue1[&index=11]:0.003508,((red2[&index=14]:0.007964,red1[&index=13]:0.035493)[&index=15]:14.641112,blue2[&index=12]:0.005031)[&index=16]:0.020446)[&index=17]:14.565044)[&index=18]:0.029526,no_tail_r2[&index=9]:0.013392)[&index=19]:0.048708,(no_tail_l1[&index=7]:0.016881,((((blue_f2[&index=4]:0.001994,blue_f1[&index=3]:0.051992)[&index=22]:17.872480,(red_f1[&index=1]:0.003221,red_f2[&index=2]:0.007520)[&index=21]:14.398513)[&index=20]:0.226220,no_tail_l3[&index=5]:0.056026)[&index=23]:0.000953,no_tail_l2[&index=6]:0.014426)[&index=24]:0.123077)[&index=25]:0.078477)[&index=26];
10000	-469.034	-397.416	-71.6183	((((blue1[&index=11]:0.046140,((red1[&index=13]:0.008766,red2[&index=14]:0.002010)[&index=15]:6.826800,blue2[&index=12]:0.013732)[&index=16]:0.009533)[&index=17]:11.946995,no_tail_r3[&index=10]:0.069127)[&index=18]:0.001355,no_tail_r2[&index=9]:0.012861)[&index=19]:0.054582,ano_tail_r1[&index=8]:0.078739,(((no_tail_l3[&index=5]:0.014506,((red_f1[&index=1]:0.025934,red_f2[&index=2]:0.027607)[&index=21]:12.107644,(blue_f1[&index=3]:0.003942,blue_f2[&index=4]:0.041723)[&index=22]:8.549901)[&index=20]:0.156541)[&index=23]:0.064113,no_tail_l2[&index=6]:0.006416)[&index=24]:0.036504,no_tail_l1[&index=7]:0.007914)[&index=25]:0.077122)[&index=26];
10100	-474.672	-406.383	-68.2888	((no_tail_r2[&index=9]:0.043548,(no_tail_r3[&index=10]:0.005161,(((red1[&index=13]:0.013935,red2[&index=14]:0.015636)[&index=15]:2.681934,blue2[&index=12]:0.029318)[&index=16]:0.023999,blue1[&index=11]:0.023869)[&index=17]:11.657220)[&index=18]:0.199572)[&index=19]:0.008792,ano_tail_r1[&index=8]:0.027057,((no_tail_l2[&index=6]:0.004009,(((blue_f1[&index=3]:0.011767,blue_f2[&index=4]:0.030227)[&index=22]:5.055042,(red_f2[&index=2]:0.019563,red_f1[&index=1]:0.009812)[&index=21]:3.190550)[&index=20]:0.191891,no_tail_l3[&index=5]:0.035746)[&index=23]:0.027603)[&index=24]:0.064056,no_tail_l1[&index=7]:0.012334)[&index=25]:0.160468)[&index=26];
10200	-475.885	-405.029	-70.8566	(((((blue2[&index=12]:0.011198,(red1[&index=13]:0.000154,red2[&index=14]:0.020645)[&index=15]:6.828298)[&index=16]:0.016772,blue1[&index=11]:0.016841)[&index=17]:10.155689,no_tail_r3[&index=10]:0.036359)[&index=18]:0.010876,no_tail_r2[&index=9]:0.054683)[&index=19]:0.040581,(no_tail_l1[&index=7]:0.094453,((((blue_f1[&index=3]:0.038677,blue_f2[&index=4]:0.014158)[&index=22]:4.931858,(red_f1[&index=1]:0.014139,red_f2[&index=2]:0.032652)[&index=21]:10.025491)[&index=20]:3.643185,no_tail_l3[&index=5]:0.183973)[&index=23]:0.010945,no_tail_l2[&index=6]:0.029932)[&index=24]:0.008335)[&index=25]:0.098944,ano_tail_r1[&index=8]:0.063270)[&index=26];
10300	-467.071	-393.961	-73.11	((no_tail_r2[&index=9]:0.009082,(no_tail_r3[&index=10]:0.037772,(blue1[&index=11]:0.012088,(blue2[&index=12]:0.020169,(red1[&index=13]:0.002695,red2[&index=14]:0.020012)[&index=15]:9.680582)[&index=16]:0.080328)[&index=17]:3.006166)[&index=18]:0.021117)[&index=19]:0.036822,ano_tail_r1[&index=8]:0.005874,(no_tail_l1[&index=7]:0.039377,((((red_f2[&index=2]:0.000699,red_f1[&index=1]:0.041146)[&index=21]:18.506377,(blue_f2[&index=4]:0.005274,blue_f1[&index=3]:0.000343)[&index=22]:15.244564)[&index=20]:0.772275,no_tail_l3[&index=5]:0.005761)[&index=23]:0.026528,no_tail_l2[&index=6]:0.015502)[&index=24]:0.008191)[&index=25]:0.050361)[&index=26];
10400	-467.65	-395.183	-72.4671	(ano_tail_r1[&index=8]:0.049802,(no_tail_l1[&index=7]:0.036714,(no_tail_l2[&index=6]:0.020865,(((blue_f1[&index=3]:0.027917,blue_f2[&index=4]:0.010556)[&index=22]:0.944356,(red_f1[&index=1]:0.011385,red_f2[&index=2]:0.013769)[&index=21]:9.231522)[&index=20]:3.826431,no_tail_l3[&index=5]:0.012778)[&index=23]:0.053601)[&index=24]:0.056255)[&index=25]:0.032444,((no_tail_r3[&index=10]:0.083959,((blue2[&index=12]:0.038256,(red1[&index=13]:0.017092,red2[&index=14]:0.002426)[&index=15]:20.004286)[&index=16]:0.004250,blue1[&index=11]:0.004418)[&index=17]:9.884254)[&index=18]:0.009301,no_tail_r2[&index=9]:0.041735)[&index=19]:0.016361)[&index=26];
10500	-465.231	-393.109	-72.1228	((no_tail_r2[&index=9]:0.023245,(no_tail_r3[&index=10]:0.092776,(blue1[&index=11]:0.078840,((red2[&index=14]:0.002681,red1[&index=13]:0.030594)[&index=15]:12.619582,blue2[&index=12]:0.000048)[&index=16]:0.012606)[&index=17]:4.080123)[&index=18]:0.007677)[&index=19]:0.029132,(no_tail_l1[&index=7]:0.022612,(no_tail_l2[&index=6]:0.005705,(no_tail_l3[&index=5]:0.027736,((red_f2[&index=2]:0.003469,red_f1[&index=1]:0.018249)[&index=21]:4.552633,(blue_f2[&index=4]:0.010108,blue_f1[&index=3]:0.016103)[&index=22]:8.372232)[&index=20]:12.660876)[&index=23]:0.003210)[&index=24]:0.014413)[&index=25]:0.028046,ano_tail_r1[&index=8]:0.000346)[&index=26];
10600	-462.698	-393.323	-69.3749	(((no_tail_r3[&index=10]:0.044216,(blue1[&index=11]:0.003151,((red1[&index=13]:0.001280,red2[&index=14]:0.002641)[&index=15]:6.069192,blue2[&index=12]:0.042071)[&index=16]:0.030304)[&index=17]:8.236773)[&index=18]:0.073315,no_tail_r2[&index=9]:0.042051)[&index=19]:0.054194,(no_tail_l1[&index=7]:0.027367,(no_tail_l2[&index=6]:0.033967,(((red_f1[&index=1]:0.011072,red_f2[&index=2]:0.003040)[&index=21]:5.335799,(blue_f2[&index=4]:0.001627,blue_f1[&index=3]:0.010839)[&index=22]:6.055379)[&index=20]:2.784229,no_tail_l3[&index=5]:0.012836)[&index=23]:0.001902)[&index=24]:0.025208)[&index=25]:0.043926,ano_tail_r1[&index=8]:0.027150)[&index=26];
10700	-475.231	-403.125	-72.1057	(((no_tail_r3[&index=10]:0.034241,(blue1[&index=11]:0.001943,(blue2[&index=12]:0.014119,(red2[&index=14]:0.010997,red1[&index=13]:0.114810)[&index=15]:15.518511)[&index=16]:0.035554)[&index=17]:3.018450)[&index=18]:0.007920,no_tail_r2[&index=9]:0.025671)[&index=19]:0.073947,ano_tail_r1[&index=8]:0.066690,(((((red_f1[&index=1]:0.006900,red_f2[&index=2]:0.012094)[&index=21]:3.508681,(blue_f2[&index=4]:0.017877,blue_f1[&index=3]:0.004477)[&index=22]:14.773491)[&index=20]:5.081034,no_tail_l3[&index=5]:0.033968)[&index=23]:0.026009,no_tail_l2[&index=6]:0.023519)[&index=24]:0.066377,no_tail_l1[&index=7]:0.030445)[&index=25]:0.119659)[&index=26];
10800	-468.775	-397.138	-71.6362	(ano_tail_r1[&index=8]:0.043938,(no_tail_r2[&index=9]:0.026658,(no_tail_r3[&index=10]:0.019326,((blue2[&index=12]:0.050289,(red1[&index=13]:0.011232,red2[&index=14]:0.005666)[&index=15]:9.194883)[&index=16]:0.004103,blue1[&index=11]:0.002121)[&index=17]:9.150329)[&index=18]:0.107616)[&index=19]:0.050262,(no_tail_l1[&index=7]:0.049581,((((blue_f1[&index=3]:0.010105,blue_f2[&index=4]:0.008461)[&index=22]:1.946863,(red_f2[&index=2]:0.011428,red_f1[&index=1]:0.007441)[&index=21]:3.025446)[&index=20]:16.358129,no_tail_l3[&index=5]:0.015894)[&index=23]:0.068174,no_tail_l2[&index=6]:0.010669)[&index=24]:0.067256)[&index=25]:0.034337)[&index=26];
10900	-474.846	-397.217	-77.6284	((no_tail_l1[&index=7]:0.025538,((((red_f2[&index=2]:0.013171,red_f1[&index=1]:0.018759)[&index=21]:3.252181,(blue_f1[&index=3]:0.000194,blue_f2[&index=4]:0.013094)[&index=22]:22.347037)[&index=20]:25.961688,no_tail_l3[&index=5]:0.098113)[&index=23]:0.066828,no_tail_l2[&index=6]:0.019651)[&index=24]:0.013885)[&index=25]:0.106025,ano_tail_r1[&index=8]:0.008967,((no_tail_r3[&index=10]:0.013283,(blue1[&index=11]:0.003727,((red1[&index=13]:0.016374,red2[&index=14]:0.008521)[&index=15]:7.653863,blue2[&index=12]:0.005845)[&index=16]:0.015100)[&index=17]:10.334892)[&index=18]:0.177449,no_tail_r2[&index=9]:0.021494)[&index=19]:0.045256)[&index=26];
11000	-473.837	-395.553	-78.2839	((no_tail_r2[&index=9]:0.004310,((blue1[&index=11]:0.009470,(blue2[&index=12]:0.005833,(red2[&index=14]:0.001423,red1[&index=13]:0.012430)[&index=15]:10.274238)[&index=16]:0.001797)[&index=17]:20.810278,no_tail_r3[&index=10]:0.003558)[&index=18]:0.020206)[&index=19]:0.034956,ano_tail_r1[&index=8]:0.036016,(no_tail_l1[&index=7]:0.015784,(no_tail_l2[&index=6]:0.117072,(((red_f2[&index=2]:0.012457,red_f1[&index=1]:0.045365)[&index=21]:2.296961,(blue_f2[&index=4]:0.007167,blue_f1[&index=3]:0.022906)[&index=22]:16.914267)[&index=20]:22.675526,no_tail_l3[&index=5]:0.072158)[&index=23]:0.047075)[&index=24]:0.019839)[&index=25]:0.057423)[&index=26];
11100	-479.927	-403.884	-76.0423	((no_tail_r2[&index=9]:0.033140,((((red2[&index=14]:0.042539,red1[&index=13]:0.091587)[&index=15]:31.353446,blue2[&index=12]:0.017445)[&index=16]:0.015195,blue1[&index=11]:0.000557)[&index=17]:11.570392,no_tail_r3[&index=10]:0.007645)[&index=18]:0.054398)[&index=19]:0.009816,ano_tail_r1[&index=8]:0.003421,(((no_tail_l3[&index=5]:0.019277,((red_f2[&index=2]:0.051046,red_f1[&index=1]:0.007860)[&index=21]:6.058261,(blue_f1[&index=3]:0.038940,blue_f2[&index=4]:0.009514)[&index=22]:12.145349)[&index=20]:0.491742)[&index=23]:0.030763,no_tail_l2[&index=6]:0.027498)[&index=24]:0.069758,no_tail_l1[&index=7]:0.004951)[&index=25]:0.155854)[&index=26];
11200	-466.851	-395.98	-70.871	(ano_tail_r1[&index=8]:0.032238,((no_tail_l2[&index=6]:0.024956,(((blue_f1[&index=3]:0.021828,blue_f2[&index=4]:0.007636)[&index=22]:4.661238,(red_f1[&index=1]:0.019192,red_f2[&index=2]:0.021384)[&index=21]:10.217069)[&index=20]:0.808904,no_tail_l3[&index=5]:0.009550)[&index=23]:0.021990)[&index=24]:0.036888,no_tail_l1[&index=7]:0.018617)[&index=25]:0.096144,(no_tail_r2[&index=9]:0.016265,(no_tail_r3[&index=10]:0.124092,(((red2[&index=14]:0.020039,red1[&index=13]:0.005252)[&index=15]:14.759281,blue2[&index=12]:0.056374)[&index=16]:0.019216,blue1[&index=11]:0.005140)[&index=17]:5.414136)[&index=18]:0.008854)[&index=19]:0.027798)[&index=26];
11300	-472.612	-400.1	-72.5121	((no_tail_l1[&index=7]:0.012769,((no_tail_l3[&index=5]:0.035122,((red_f2[&index=2]:0.000226,red_f1[&index=1]:0.013059)[&index=21]:9.193393,(blue_f2[&index=4]:0.005035,blue_f1[&index=3]:0.002667)[&index=22]:13.294681)[&index=20]:1.400283)[&index=23]:0.040214,no_tail_l2[&index=6]:0.118055)[&index=24]:0.027803)[&index=25]:0.027593,((no_tail_r3[&index=10]:0.061059,(blue1[&index=11]:0.021925,(blue2[&index=12]:0.006517,(red1[&index=13]:0.107276,red2[&index=14]:0.000507)[&index=15]:17.547394)[&index=16]:0.007722)[&index=17]:2.637020)[&index=18]:0.069861,no_tail_r2[&index=9]:0.012163)[&index=19]:0.013721,ano_tail_r1[&index=8]:0.003493)[&index=26];
11400	-464.257	-393.631	-70.6268	((((blue1[&index=11]:0.013976,(blue2[&index=12]:0.021523,(red2[&index=14]:0.028961,red1[&index=13]:0.012345)[&index=15]:10.208746)[&index=16]:0.002665)[&index=17]:5.883975,no_tail_r3[&index=10]:0.057301)[&index=18]:0.057011,no_tail_r2[&index=9]:0.003966)[&index=19]:0.018016,ano_tail_r1[&index=8]:0.008911,(no_tail_l1[&index=7]:0.059245,((no_tail_l3[&index=5]:0.032094,((red_f1[&index=1]:0.006608,red_f2[&index=2]:0.008636)[&index=21]:4.570159,(blue_f1[&index=3]:0.005222,blue_f2[&index=4]:0.003138)[&index=22]:7.126570)[&index=20]:6.852581)[&index=23]:0.005931,no_tail_l2[&index=6]:0.012947)[&index=24]:0.016338)[&index=25]:0.216080)[&index=26];
11500	-464.23	-391.484	-72.7454	((no_tail_l1[&index=7]:0.005257,(no_tail_l2[&index=6]:0.003878,(((blue_f2[&index=4]:0.000986,blue_f1[&index=3]:0.007579)[&index=22]:1.298601,(red_f1[&index=1]:0.000859,red_f2[&index=2]:0.000007)[&index=21]:16.734033)[&index=20]:18.520625,no_tail_l3[&index=5]:0.037942)[&index=23]:0.027146)[&index=24]:0.015585)[&index=25]:0.181844,(no_tail_r2[&index=9]:0.010922,(no_tail_r3[&index=10]:0.050500,(blue1[&index=11]:0.002445,((red2[&index=14]:0.013507,red1[&index=13]:0.010886)[&index=15]:6.373433,blue2[&index=12]:0.002611)[&index=16]:0.002501)[&index=17]:2.455501)[&index=18]:0.043338)[&index=19]:0.000511,ano_tail_r1[&index=8]:0.025466)[&index=26];
11600	-468.175	-394.636	-73.539	((no_tail_l1[&index=7]:0.067083,((no_tail_l3[&index=5]:0.040149,((red_f2[&index=2]:0.013044,red_f1[&index=1]:0.008961)[&index=21]:13.969891,(blue_f1[&index=3]:0.009775,blue_f2[&index=4]:0.009025)[&index=22]:7.691591)[&index=20]:10.740067)[&index=23]:0.002125,no_tail_l2[&index=6]:0.034915)[&index=24]:0.080460)[&index=25]:0.112752,(no_tail_r2[&index=9]:0.016760,(no_tail_r3[&index=10]:0.019036,(blue1[&index=11]:0.015758,(blue2[&index=12]:0.023479,(red1[&index=13]:0.011672,red2[&index=14]:0.013122)[&index=15]:8.814412)[&index=16]:0.019147)[&index=17]:7.968780)[&index=18]:0.067128)[&index=19]:0.039473,ano_tail_r1[&index=8]:0.005506)[&index=26];
11700	-457.714	-388.395	-69.3184	(ano_tail_r1[&index=8]:0.021219,(no_tail_r2[&index=9]:0.000094,(no_tail_r3[&index=10]:0.033543,(((red2[&index=14]:0.006030,red1[&index=13]:0.010287)[&index=15]:5.684509,blue2[&index=12]:0.000415)[&index=16]:0.007251,blue1[&index=11]:0.039620)[&index=17]:9.215792)[&index=18]:0.004621)[&index=19]:0.028910,(no_tail_l1[&index=7]:0.003406,((no_tail_l3[&index=5]:0.023051,((blue_f1[&index=3]:0.024297,blue_f2[&index=4]:0.000378)[&index=22]:3.450878,(red_f2[&index=2]:0.012700,red_f1[&index=1]:0.003171)[&index=21]:9.058514)[&index=20]:0.989040)[&index=23]:0.006326,no_tail_l2[&index=6]:0.026731)[&index=24]:0.014846)[&index=25]:0.025546)[&index=26];
11800	-473.636	-401.244	-72.3916	(ano_tail_r1[&index=8]:0.033818,(no_tail_r2[&index=9]:0.148479,(no_tail_r3[&index=10]:0.033479,(blue1[&index=11]:0.013225,(blue2[&index=12]:0.033486,(red2[&index=14]:0.023343,red1[&index=13]:0.000835)[&index=15]:9.544986)[&index=16]:0.006125)[&index=17]:16.630298)[&index=18]:0.107347)[&index=19]:0.025977,(no_tail_l1[&index=7]:0.027580,(no_tail_l2[&index=6]:0.010074,(((red_f2[&index=2]:0.012858,red_f1[&index=1]:0.029140)[&index=21]:5.607343,(blue_f2[&index=4]:0.007732,blue_f1[&index=3]:0.022497)[&index=22]:5.454168)[&index=20]:6.097137,no_tail_l3[&index=5]:0.086700)[&index=23]:0.016789)[&index=24]:0.030458)[&index=25]:0.053232)[&index=26];
11900	-463.549	-389.912	-73.6368	((((((red1[&index=13]:0.012129,red2[&index=14]:0.001750)[&index=15]:15.129160,blue2[&index=12]:0.007342)[&index=16]:0.035707,blue1[&index=11]:0.016151)[&index=17]:13.499885,no_tail_r3[&index=10]:0.042024)[&index=18]:0.069181,no_tail_r2[&index=9]:0.014523)[&index=19]:0.010874,(no_tail_l1[&index=7]:0.042908,(no_tail_l2[&index=6]:0.006474,(((red_f2[&index=2]:0.001026,red_f1[&index=1]:0.013970)[&index=21]:1.398581,(blue_f2[&index=4]:0.002347,blue_f1[&index=3]:0.001723)[&index=22]:13.653359)[&index=20]:6.131246,no_tail_l3[&index=5]:0.008386)[&index=23]:0.065899)[&index=24]:0.076505)[&index=25]:0.039078,ano_tail_r1[&index=8]:0.002969)[&index=26];
12000	-464.835	-395.309	-69.5261	(ano_tail_r1[&index=8]:0.025310,((no_tail_l2[&index=6]:0.011647,(((blue_f1[&index=3]:0.000221,blue_f2[&index=4]:0.044646)[&index=22]:2.459449,(red_f2[&index=2]:0.010453,red_f1[&index=1]:0.006150)[&index=21]:11.004620)[&index=20]:3.659551,no_tail_l3[&index=5]:0.059096)[&index=23]:0.135710)[&index=24]:0.016154,no_tail_l1[&index=7]:0.000863)[&index=25]:0.016385,(no_tail_r2[&index=9]:0.059636,(((blue2[&index=12]:0.009633,(red2[&index=14]:0.014247,red1[&index=13]:0.004088)[&index=15]:9.063003)[&index=16]:0.005052,blue1[&index=11]:0.004072)[&index=17]:3.027169,no_tail_r3[&index=10]:0.018624)[&index=18]:0.040730)[&index=19]:0.033049)[&index=26];
12100	-467.815	-396.734	-71.0813	((no_tail_l1[&index=7]:0.010666,(no_tail_l2[&index=6]:0.041206,(no_tail_l3[&index=5]:0.006466,((red_f2[&index=2]:0.002448,red_f1[&index=1]:0.003304)[&index=21]:5.073588,(blue_f1[&index=3]:0.012515,blue_f2[&index=4]:0.001813)[&index=22]:3.772302)[&index=20]:7.712747)[&index=23]:0.060571)[&index=24]:0.031727)[&index=25]:0.071263,(no_tail_r2[&index=9]:0.018135,(no_tail_r3[&index=10]:0.164877,(blue1[&index=11]:0.077095,(blue2[&index=12]:0.001283,(red1[&index=13]:0.000428,red2[&index=14]:0.007594)[&index=15]:8.111721)[&index=16]:0.028460)[&index=17]:12.184310)[&index=18]:0.043455)[&index=19]:0.043574,ano_tail_r1[&index=8]:0.023957)[&index=26];
12200	-467.481	-399.109	-68.3715	(((no_tail_r3[&index=10]:0.076136,(blue1[&index=11]:0.023195,(blue2[&index=12]:0.016738,(red2[&index=14]:0.007430,red1[&index=13]:0.001613)[&index=15]:9.236139)[&index=16]:0.018436)[&index=17]:5.852412)[&index=18]:0.013774,no_tail_r2[&index=9]:0.004818)[&index=19]:0.125747,ano_tail_r1[&index=8]:0.005062,(no_tail_l1[&index=7]:0.032311,(no_tail_l2[&index=6]:0.057383,(no_tail_l3[&index=5]:0.012955,((red_f2[&index=2]:0.032349,red_f1[&index=1]:0.054846)[&index=21]:1.929869,(blue_f1[&index=3]:0.005788,blue_f2[&index=4]:0.006241)[&index=22]:4.440128)[&index=20]:1.955268)[&index=23]:0.002619)[&index=24]:0.011421)[&index=25]:0.033896)[&index=26];
12300	-465.531	-394.706	-70.8249	(((((blue2[&index=12]:0.005938,(red2[&index=14]:0.008008,red1[&index=13]:0.000603)[&index=15]:14.526360)[&index=16]:0.039785,blue1[&index=11]:0.004954)[&index=17]:8.339104,no_tail_r3[&index=10]:0.017124)[&index=18]:0.001635,no_tail_r2[&index=9]:0.017213)[&index=19]:0.028281,ano_tail_r1[&index=8]:0.028498,(no_tail_l1[&index=7]:0.003023,(no_tail_l2[&index=6]:0.006321,(((red_f2[&index=2]:0.027646,red_f1[&index=1]:0.007476)[&index=21]:3.661161,(blue_f1[&index=3]:0.012339,blue_f2[&index=4]:0.028481)[&index=22]:6.142123)[&index=20]:2.949979,no_tail_l3[&index=5]:0.085961)[&index=23]:0.007189)[&index=24]:0.094695)[&index=25]:0.179451)[&index=26];
12400	-474.206	-402.591	-71.6151	(ano_tail_r1[&index=8]:0.098819,(((no_tail_l3[&index=5]:0.010496,((blue_f2[&index=4]:0.004917,blue_f1[&index=3]:0.074772)[&index=22]:5.987644,(red_f2[&index=2]:0.017307,red_f1[&index=1]:0.027935)[&index=21]:5.342332)[&index=20]:1.388419)[&index=23]:0.052680,no_tail_l2[&index=6]:0.002253)[&index=24]:0.042494,no_tail_l1[&index=7]:0.029433)[&index=25]:0.029522,(((blue1[&index=11]:0.008738,((red2[&index=14]:0.021842,red1[&index=13]:0.022035)[&index=15]:14.838838,blue2[&index=12]:0.025715)[&index=16]:0.014545)[&index=17]:11.937688,no_tail_r3[&index=10]:0.015472)[&index=18]:0.022548,no_tail_r2[&index=9]:0.035788)[&index=19]:0.122179)[&index=26];
12500	-465.155	-394.117	-71.0383	((no_tail_l1[&index=7]:0.018536,(no_tail_l2[&index=6]:0.003109,(((blue_f1[&index=3]:0.014970,blue_f2[&index=4]:0.012419)[&index=22]:3.047496,(red_f2[&index=2]:0.009247,red_f1[&index=1]:0.020196)[&index=21]:4.720469)[&index=20]:0.798831,no_tail_l3[&index=5]:0.055005)[&index=23]:0.012727)[&index=24]:0.029706)[&index=25]:0.077616,ano_tail_r1[&index=8]:0.012427,((no_tail_r3[&index=10]:0.049124,((blue2[&index=12]:0.028225,(red1[&index=13]:0.004838,red2[&index=14]:0.004306)[&index=15]:13.933463)[&index=16]:0.002473,blue1[&index=11]:0.075430)[&index=17]:14.254769)[&index=18]:0.033017,no_tail_r2[&index=9]:0.002457)[&index=19]:0.069581)[&index=26];
12600	-467.545	-393.675	-73.8696	((no_tail_r2[&index=9]:0.017723,(((blue2[&index=12]:0.011493,(red2[&index=14]:0.023126,red1[&index=13]:0.008163)[&index=15]:14.007294)[&index=16]:0.029955,blue1[&index=11]:0.029804)[&index=17]:5.545791,no_tail_r3[&index=10]:0.017285)[&index=18]:0.042719)[&index=19]:0.132842,((no_tail_l2[&index=6]:0.013300,(((blue_f1[&index=3]:0.000654,blue_f2[&index=4]:0.003607)[&index=22]:6.120683,(red_f2[&index=2]:0.021365,red_f1[&index=1]:0.003130)[&index=21]:21.717697)[&index=20]:3.481931,no_tail_l3[&index=5]:0.027454)[&index=23]:0.012107)[&index=24]:0.081534,no_tail_l1[&index=7]:0.008726)[&index=25]:0.044114,ano_tail_r1[&index=8]:0.044451)[&index=26];
12700	-486.803	-410.053	-76.7497	((no_tail_l1[&index=7]:0.091297,((no_tail_l3[&index=5]:0.133935,((red_f1[&index=1]:0.054327,red_f2[&index=2]:0.029123)[&index=21]:18.958136,(blue_f2[&index=4]:0.022088,blue_f1[&index=3]:0.012699)[&index=22]:7.267141)[&index=20]:9.998281)[&index=23]:0.012809,no_tail_l2[&index=6]:0.015533)[&index=24]:0.099418)[&index=25]:0.018785,ano_tail_r1[&index=8]:0.004410,(no_tail_r2[&index=9]:0.138029,((blue1[&index=11]:0.028907,(blue2[&index=12]:0.001692,(red2[&index=14]:0.066883,red1[&index=13]:0.011373)[&index=15]:18.948339)[&index=16]:0.005064)[&index=17]:9.809584,no_tail_r3[&index=10]:0.020315)[&index=18]:0.060797)[&index=19]:0.038310)[&index=26];
12800	-471.174	-401.053	-70.1209	((no_tail_r2[&index=9]:0.022650,(no_tail_r3[&index=10]:0.100706,(blue1[&index=11]:0.063332,(blue2[&index=12]:0.015297,(red2[&index=14]:0.007698,red1[&index=13]:0.030159)[&index=15]:9.808939)[&index=16]:0.015379)[&index=17]:9.333243)[&index=18]:0.045141)[&index=19]:0.112605,(no_tail_l1[&index=7]:0.019456,((((blue_f1[&index=3]:0.057273,blue_f2[&index=4]:0.002906)[&index=22]:4.267056,(red_f2[&index=2]:0.002988,red_f1[&index=1]:0.025061)[&index=21]:5.796503)[&index=20]:2.837765,no_tail_l3[&index=5]:0.010486)[&index=23]:0.036549,no_tail_l2[&index=6]:0.012884)[&index=24]:0.049898)[&index=25]:0.028918,ano_tail_r1[&index=8]:0.000536)[&index=26];
12900	-466.446	-395.176	-71.27	((no_tail_l1[&index=7]:0.021462,(no_tail_l2[&index=6]:0.016674,(((blue_f1[&index=3]:0.010242,blue_f2[&index=4]:0.000724)[&index=22]:10.451132,(red_f2[&index=2]:0.009505,red_f1[&index=1]:0.003218)[&index=21]:2.536247)[&index=20]:8.653242,no_tail_l3[&index=5]:0.014429)[&index=23]:0.000183)[&index=24]:0.021293)[&index=25]:0.097758,(no_tail_r2[&index=9]:0.004746,((blue1[&index=11]:0.036624,((red1[&index=13]:0.014753,red2[&index=14]:0.017810)[&index=15]:10.850815,blue2[&index=12]:0.008673)[&index=16]:0.078848)[&index=17]:5.395514,no_tail_r3[&index=10]:0.026035)[&index=18]:0.045672)[&index=19]:0.128419,ano_tail_r1[&index=8]:0.005048)[&index=26];
13000	-459.395	-390.695	-68.6999	(ano_tail_r1[&index=8]:0.008612,((no_tail_r3[&index=10]:0.005145,(((red2[&index=14]:0.002539,red1[&index=13]:0.005248)[&index=15]:7.360021,blue2[&index=12]:0.007934)[&index=16]:0.001179,blue1[&index=11]:0.010422)[&index=17]:3.478927)[&index=18]:0.047743,no_tail_r2[&index=9]:0.052473)[&index=19]:0.092870,((no_tail_l2[&index=6]:0.017428,(((red_f2[&index=2]:0.000320,red_f1[&index=1]:0.000099)[&index=21]:11.729947,(blue_f1[&index=3]:0.002854,blue_f2[&index=4]:0.035949)[&index=22]:1.051382)[&index=20]:1.472597,no_tail_l3[&index=5]:0.044986)[&index=23]:0.028775)[&index=24]:0.085023,no_tail_l1[&index=7]:0.014557)[&index=25]:0.041599)[&index=26];
13100	-469.438	-394.559	-74.8796	(ano_tail_r1[&index=8]:0.004704,(no_tail_l1[&index=7]:0.012456,((((blue_f1[&index=3]:0.062518,blue_f2[&index=4]:0.006429)[&index=22]:16.919826,(red_f1[&index=1]:0.005445,red_f2[&index=2]:0.023366)[&index=21]:10.299082)[&index=20]:4.932449,no_tail_l3[&index=5]:0.047085)[&index=23]:0.011469,no_tail_l2[&index=6]:0.022096)[&index=24]:0.063301)[&index=25]:0.068900,(((blue1[&index=11]:0.005273,(blue2[&index=12]:0.033603,(red1[&index=13]:0.011592,red2[&index=14]:0.025631)[&index=15]:12.691652)[&index=16]:0.024207)[&index=17]:11.141384,no_tail_r3[&index=10]:0.013768)[&index=18]:0.023643,no_tail_r2[&index=9]:0.007833)[&index=19]:0.039417)[&index=26];
13200	-467.991	-395.12	-72.8713	(((((blue2[&index=12]:0.035165,(red1[&index=13]:0.002490,red2[&index=14]:0.002566)[&index=15]:12.266086)[&index=16]:0.007044,blue1[&index=11]:0.029168)[&index=17]:6.595604,no_tail_r3[&index=10]:0.070363)[&index=18]:0.052651,no_tail_r2[&index=9]:0.004057)[&index=19]:0.103509,((no_tail_l2[&index=6]:0.042225,(no_tail_l3[&index=5]:0.088835,((red_f1[&index=1]:0.016241,red_f2[&index=2]:0.007646)[&index=21]:8.121263,(blue_f2[&index=4]:0.011003,blue_f1[&index=3]:0.005900)[&index=22]:4.080559)[&index=20]:14.799349)[&index=23]:0.050805)[&index=24]:0.013142,no_tail_l1[&index=7]:0.004954)[&index=25]:0.025109,ano_tail_r1[&index=8]:0.019819)[&index=26];
13300	-461.846	-393.166	-68.6795	(ano_tail_r1[&index=8]:0.008415,(no_tail_r2[&index=9]:0.021898,(no_tail_r3[&index=10]:0.020103,(((red2[&index=14]:0.022006,red1[&index=13]:0.002459)[&index=15]:8.762175,blue2[&index=12]:0.010200)[&index=16]:0.027886,blue1[&index=11]:0.019317)[&index=17]:4.967602)[&index=18]:0.030230)[&index=19]:0.109591,(((no_tail_l3[&index=5]:0.003583,((blue_f1[&index=3]:0.020544,blue_f2[&index=4]:0.013949)[&index=22]:3.128372,(red_f1[&index=1]:0.011965,red_f2[&index=2]:0.002563)[&index=21]:5.329987)[&index=20]:2.805554)[&index=23]:0.006138,no_tail_l2[&index=6]:0.028819)[&index=24]:0.055864,no_tail_l1[&index=7]:0.018785)[&index=25]:0.068301)[&index=26];
13400	-473.649	-405.077	-68.5726	((((no_tail_l3[&index=5]:0.000406,((red_f1[&index=1]:0.000452,red_f2[&index=2]:0.010143)[&index=21]:8.056166,(blue_f2[&index=4]:0.059925,blue_f1[&index=3]:0.007264)[&index=22]:4.587704)[&index=20]:2.483779)[&index=23]:0.140145,no_tail_l2[&index=6]:0.028517)[&index=24]:0.014338,no_tail_l1[&index=7]:0.041323)[&index=25]:0.215336,ano_tail_r1[&index=8]:0.036831,(((blue1[&index=11]:0.052913,((red1[&index=13]:0.034891,red2[&index=14]:0.019920)[&index=15]:5.478590,blue2[&index=12]:0.004889)[&index=16]:0.004402)[&index=17]:3.542774,no_tail_r3[&index=10]:0.094100)[&index=18]:0.001995,no_tail_r2[&index=9]:0.008783)[&index=19]:0.036628)[&index=26];
13500	-468.25	-389.55	-78.6996	(ano_tail_r1[&index=8]:0.001076,(((blue1[&index=11]:0.017021,(blue2[&index=12]:0.020637,(red2[&index=14]:0.003067,red1[&index=13]:0.031280)[&index=15]:15.314121)[&index=16]:0.006302)[&index=17]:25.895880,no_tail_r3[&index=10]:0.073243)[&index=18]:0.018951,no_tail_r2[&index=9]:0.030559)[&index=19]:0.057948,((no_tail_l2[&index=6]:0.008476,(no_tail_l3[&index=5]:0.037696,((blue_f1[&index=3]:0.000500,blue_f2[&index=4]:0.008588)[&index=22]:27.156011,(red_f2[&index=2]:0.004776,red_f1[&index=1]:0.002330)[&index=21]:6.051931)[&index=20]:0.726318)[&index=23]:0.025676)[&index=24]:0.063590,no_tail_l1[&index=7]:0.017184)[&index=25]:0.024063)[&index=26];
13600	-459.626	-389.618	-70.0075	((no_tail_r2[&index=9]:0.010563,((((red1[&index=13]:0.007558,red2[&index=14]:0.003678)[&index=15]:17.230662,blue2[&index=12]:0.003157)[&index=16]:0.046682,blue1[&index=11]:0.005645)[&index=17]:4.011278,no_tail_r3[&index=10]:0.014599)[&index=18]:0.026091)[&index=19]:0.122765,(((no_tail_l3[&index=5]:0.026665,((red_f1[&index=1]:0.003815,red_f2[&index=2]:0.008175)[&index=21]:3.201130,(blue_f2[&index=4]:0.003704,blue_f1[&index=3]:0.011707)[&index=22]:4.858651)[&index=20]:2.366463)[&index=23]:0.013803,no_tail_l2[&index=6]:0.023471)[&index=24]:0.025214,no_tail_l1[&index=7]:0.009335)[&index=25]:0.100463,ano_tail_r1[&index=8]:0.001453)[&index=26];
13700	-465.025	-392.166	-72.8593	(ano_tail_r1[&index=8]:0.007211,(((((blue_f1[&index=3]:0.002895,blue_f2[&index=4]:0.000427)[&index=22]:9.592795,(red_f2[&index=2]:0.001382,red_f1[&index=1]:0.005929)[&index=21]:6.890139)[&index=20]:9.802819,no_tail_l3[&index=5]:0.055166)[&index=23]:0.004775,no_tail_l2[&index=6]:0.063995)[&index=24]:0.047294,no_tail_l1[&index=7]:0.063418)[&index=25]:0.034903,(((blue1[&index=11]:0.010711,((red1[&index=13]:0.014862,red2[&index=14]:0.018855)[&index=15]:14.676016,blue2[&index=12]:0.015019)[&index=16]:0.008967)[&index=17]:4.903774,no_tail_r3[&index=10]:0.046108)[&index=18]:0.072363,no_tail_r2[&index=9]:0.018776)[&index=19]:0.036706)[&index=26];
13800	-469.582	-397.675	-71.9063	((no_tail_r2[&index=9]:0.007447,((((red1[&index=13]:0.005308,red2[&index=14]:0.010433)[&index=15]:6.252307,blue2[&index=12]:0.030611)[&index=16]:0.004210,blue1[&index=11]:0.005772)[&index=17]:2.637509,no_tail_r3[&index=10]:0.014212)[&index=18]:0.008751)[&index=19]:0.104028,(((no_tail_l3[&index=5]:0.037688,((red_f1[&index=1]:0.001815,red_f2[&index=2]:0.017348)[&index=21]:13.133377,(blue_f2[&index=4]:0.037993,blue_f1[&index=3]:0.017302)[&index=22]:4.717321)[&index=20]:14.264009)[&index=23]:0.027994,no_tail_l2[&index=6]:0.036524)[&index=24]:0.051247,no_tail_l1[&index=7]:0.001332)[&index=25]:0.165132,ano_tail_r1[&index=8]:0.040690)[&index=26];
13900	-469.967	-400.916	-69.0508	(ano_tail_r1[&index=8]:0.158537,(no_tail_l1[&index=7]:0.024585,(no_tail_l2[&index=6]:0.003607,(((red_f2[&index=2]:0.009219,red_f1[&index=1]:0.007329)[&index=21]:7.510440,(blue_f1[&index=3]:0.000705,blue_f2[&index=4]:0.018059)[&index=22]:5.084072)[&index=20]:2.237820,no_tail_l3[&index=5]:0.079873)[&index=23]:0.007763)[&index=24]:0.101448)[&index=25]:0.011572,(((blue1[&index=11]:0.046642,(blue2[&index=12]:0.004845,(red2[&index=14]:0.001816,red1[&index=13]:0.008037)[&index=15]:5.936354)[&index=16]:0.027183)[&index=17]:5.914001,no_tail_r3[&index=10]:0.099228)[&index=18]:0.010821,no_tail_r2[&index=9]:0.030275)[&index=19]:0.018768)[&index=26];
14000	-462.306	-386.841	-75.4652	((((((red_f2[&index=2]:0.000889,red_f1[&index=1]:0.005745)[&index=21]:11.491769,(blue_f2[&index=4]:0.008101,blue_f1[&index=3]:0.007099)[&index=22]:22.245395)[&index=20]:4.313445,no_tail_l3[&index=5]:0.016498)[&index=23]:0.040568,no_tail_l2[&index=6]:0.007040)[&index=24]:0.021343,no_tail_l1[&index=7]:0.012987)[&index=25]:0.118480,ano_tail_r1[&index=8]:0.002139,(no_tail_r2[&index=9]:0.043804,(no_tail_r3[&index=10]:0.011208,(blue1[&index=11]:0.003532,(blue2[&index=12]:0.000720,(red2[&index=14]:0.000229,red1[&index=13]:0.011680)[&index=15]:10.057167)[&index=16]:0.012392)[&index=17]:10.888825)[&index=18]:0.023370)[&index=19]:0.080771)[&index=26];
14100	-462.044	-390.402	-71.6423	((no_tail_l1[&index=7]:0.013096,((no_tail_l3[&index=5]:0.019397,((blue_f2[&index=4]:0.000880,blue_f1[&index=3]:0.004480)[&index=22]:0.797015,(red_f2[&index=2]:0.021937,red_f1[&index=1]:0.016643)[&index=21]:16.101397)[&index=20]:3.388569)[&index=23]:0.002413,no_tail_l2[&index=6]:0.023718)[&index=24]:0.011524)[&index=25]:0.066743,ano_tail_r1[&index=8]:0.031895,((no_tail_r3[&index=10]:0.093392,(blue1[&index=11]:0.011405,((red1[&index=13]:0.006175,red2[&index=14]:0.008750)[&index=15]:13.491484,blue2[&index=12]:0.020063)[&index=16]:0.027879)[&index=17]:6.090891)[&index=18]:0.018934,no_tail_r2[&index=9]:0.013209)[&index=19]:0.028479)[&index=26];
14200	-464.496	-394.327	-70.1681	((no_tail_r2[&index=9]:0.037229,(no_tail_r3[&index=10]:0.036055,(((red2[&index=14]:0.007731,red1[&index=13]:0.057944)[&index=15]:10.121936,blue2[&index=12]:0.003499)[&index=16]:0.001012,blue1[&index=11]:0.006069)[&index=17]:5.296742)[&index=18]:0.021205)[&index=19]:0.029323,((no_tail_l2[&index=6]:0.017432,(no_tail_l3[&index=5]:0.001628,((red_f2[&index=2]:0.006281,red_f1[&index=1]:0.016787)[&index=21]:11.109927,(blue_f2[&index=4]:0.027343,blue_f1[&index=3]:0.030758)[&index=22]:2.189954)[&index=20]:3.754751)[&index=23]:0.011275)[&index=24]:0.030079,no_tail_l1[&index=7]:0.027045)[&index=25]:0.095918,ano_tail_r1[&index=8]:0.001799)[&index=26];
14300	-466.981	-392.976	-74.0052	(ano_tail_r1[&index=8]:0.004101,(no_tail_l1[&index=7]:0.008719,(no_tail_l2[&index=6]:0.013311,(((red_f2[&index=2]:0.022311,red_f1[&index=1]:0.002414)[&index=21]:8.218669,(blue_f1[&index=3]:0.001157,blue_f2[&index=4]:0.005194)[&index=22]:3.692745)[&index=20]:12.483552,no_tail_l3[&index=5]:0.004663)[&index=23]:0.008621)[&index=24]:0.005925)[&index=25]:0.112907,(((blue1[&index=11]:0.013077,(blue2[&index=12]:0.031992,(red2[&index=14]:0.031846,red1[&index=13]:0.040478)[&index=15]:16.810208)[&index=16]:0.000664)[&index=17]:10.445479,no_tail_r3[&index=10]:0.031160)[&index=18]:0.061877,no_tail_r2[&index=9]:0.014510)[&index=19]:0.059555)[&index=26];
14400	-476.377	-401.28	-75.0972	(ano_tail_r1[&index=8]:0.017859,(no_tail_r2[&index=9]:0.024392,(no_tail_r3[&index=10]:0.051307,((blue2[&index=12]:0.022849,(red1[&index=13]:0.017831,red2[&index=14]:0.001638)[&index=15]:3.097878)[&index=16]:0.000747,blue1[&index=11]:0.038157)[&index=17]:13.686088)[&index=18]:0.028977)[&index=19]:0.030295,(no_tail_l1[&index=7]:0.038090,(no_tail_l2[&index=6]:0.000664,(((blue_f2[&index=4]:0.030182,blue_f1[&index=3]:0.001039)[&index=22]:17.327321,(red_f2[&index=2]:0.030051,red_f1[&index=1]:0.031540)[&index=21]:8.415841)[&index=20]:14.408762,no_tail_l3[&index=5]:0.026003)[&index=23]:0.068598)[&index=24]:0.009394)[&index=25]:0.179691)[&index=26];
14500	-462.494	-392.184	-70.309	((((blue1[&index=11]:0.028095,(blue2[&index=12]:0.005451,(red2[&index=14]:0.012186,red1[&index=13]:0.004697)[&index=15]:15.135392)[&index=16]:0.001730)[&index=17]:3.079372,no_tail_r3[&index=10]:0.035342)[&index=18]:0.018039,no_tail_r2[&index=9]:0.004089)[&index=19]:0.079765,ano_tail_r1[&index=8]:0.004584,(no_tail_l1[&index=7]:0.023182,(no_tail_l2[&index=6]:0.034492,(no_tail_l3[&index=5]:0.067192,((blue_f2[&index=4]:0.006687,blue_f1[&index=3]:0.011511)[&index=22]:2.577500,(red_f1[&index=1]:0.022690,red_f2[&index=2]:0.000802)[&index=21]:3.532851)[&index=20]:8.797584)[&index=23]:0.008528)[&index=24]:0.059288)[&index=25]:0.093184)[&index=26];
14600	-465.229	-394.07	-71.1588	(ano_tail_r1[&index=8]:0.043838,((no_tail_l2[&index=6]:0.076192,(no_tail_l3[&index=5]:0.028773,((blue_f1[&index=3]:0.011451,blue_f2[&index=4]:0.012679)[&index=22]:4.894714,(red_f2[&index=2]:0.010159,red_f1[&index=1]:0.013587)[&index=21]:9.284849)[&index=20]:3.868546)[&index=23]:0.003371)[&index=24]:0.088571,no_tail_l1[&index=7]:0.020584)[&index=25]:0.064280,(((blue1[&index=11]:0.025456,(blue2[&index=12]:0.010283,(red1[&index=13]:0.032648,red2[&index=14]:0.010804)[&index=15]:13.546260)[&index=16]:0.008582)[&index=17]:5.761158,no_tail_r3[&index=10]:0.007424)[&index=18]:0.028657,no_tail_r2[&index=9]:0.002277)[&index=19]:0.037698)[&index=26];
14700	-473.444	-405.645	-67.799	(ano_tail_r1[&index=8]:0.009373,(((((red_f2[&index=2]:0.039704,red_f1[&index=1]:0.005514)[&index=21]:0.368627,(blue_f2[&index=4]:0.007625,blue_f1[&index=3]:0.040200)[&index=22]:0.471369)[&index=20]:9.039037,no_tail_l3[&index=5]:0.025488)[&index=23]:0.023937,no_tail_l2[&index=6]:0.002493)[&index=24]:0.012244,no_tail_l1[&index=7]:0.004203)[&index=25]:0.205142,((no_tail_r3[&index=10]:0.065862,(((red1[&index=13]:0.007977,red2[&index=14]:0.002984)[&index=15]:7.350237,blue2[&index=12]:0.093607)[&index=16]:0.039241,blue1[&index=11]:0.002603)[&index=17]:3.225286)[&index=18]:0.022374,no_tail_r2[&index=9]:0.001038)[&index=19]:0.027622)[&index=26];
14800	-469.324	-398.747	-70.5773	(((no_tail_l2[&index=6]:0.015801,(no_tail_l3[&index=5]:0.022270,((red_f1[&index=1]:0.021384,red_f2[&index=2]:0.004377)[&index=21]:17.772373,(blue_f1[&index=3]:0.004509,blue_f2[&index=4]:0.010684)[&index=22]:3.930349)[&index=20]:1.266411)[&index=23]:0.063684)[&index=24]:0.088432,no_tail_l1[&index=7]:0.015033)[&index=25]:0.041401,(((blue1[&index=11]:0.044603,(blue2[&index=12]:0.006829,(red1[&index=13]:0.019304,red2[&index=14]:0.026269)[&index=15]:6.959354)[&index=16]:0.000265)[&index=17]:4.385186,no_tail_r3[&index=10]:0.062996)[&index=18]:0.088659,no_tail_r2[&index=9]:0.096414)[&index=19]:0.018601,ano_tail_r1[&index=8]:0.020185)[&index=26];
14900	-465.717	-393.937	-71.7799	(ano_tail_r1[&index=8]:0.009139,(no_tail_r2[&index=9]:0.066030,(no_tail_r3[&index=10]:0.012825,((blue2[&index=12]:0.011060,(red1[&index=13]:0.014276,red2[&index=14]:0.009378)[&index=15]:19.406228)[&index=16]:0.018706,blue1[&index=11]:0.004468)[&index=17]:7.424703)[&index=18]:0.000559)[&index=19]:0.030175,(no_tail_l1[&index=7]:0.001752,((no_tail_l3[&index=5]:0.182431,((blue_f2[&index=4]:0.002714,blue_f1[&index=3]:0.008043)[&index=22]:10.576627,(red_f2[&index=2]:0.004251,red_f1[&index=1]:0.002967)[&index=21]:2.511432)[&index=20]:0.550901)[&index=23]:0.076859,no_tail_l2[&index=6]:0.001520)[&index=24]:0.037271)[&index=25]:0.034041)[&index=26];
15000	-467.947	-395.884	-72.0633	(ano_tail_r1[&index=8]:0.006323,(no_tail_r2[&index=9]:0.008459,(no_tail_r3[&index=10]:0.045227,((blue2[&index=12]:0.042399,(red2[&index=14]:0.008287,red1[&index=13]:0.001628)[&index=15]:12.132347)[&index=16]:0.000469,blue1[&index=11]:0.025742)[&index=17]:9.743590)[&index=18]:0.027052)[&index=19]:0.023522,(no_tail_l1[&index=7]:0.004362,((((red_f2[&index=2]:0.010946,red_f1[&index=1]:0.008956)[&index=21]:8.815706,(blue_f2[&index=4]:0.004364,blue_f1[&index=3]:0.011731)[&index=22]:8.820511)[&index=20]:2.236380,no_tail_l3[&index=5]:0.071047)[&index=23]:0.228590,no_tail_l2[&index=6]:0.017886)[&index=24]:0.066157)[&index=25]:0.053718)[&index=26];
15100	-468.391	-400.258	-68.1337	((no_tail_l1[&index=7]:0.021222,((((blue_f1[&index=3]:0.001136,blue_f2[&index=4]:0.012162)[&index=22]:1.933581,(red_f1[&index=1]:0.021959,red_f2[&index=2]:0.075689)[&index=21]:10.295049)[&index=20]:0.082500,no_tail_l3[&index=5]:0.044054)[&index=23]:0.012893,no_tail_l2[&index=6]:0.037835)[&index=24]:0.051447)[&index=25]:0.037021,ano_tail_r1[&index=8]:0.001818,((((blue2[&index=12]:0.010023,(red2[&index=14]:0.000219,red1[&index=13]:0.017345)[&index=15]:8.064825)[&index=16]:0.061863,blue1[&index=11]:0.015726)[&index=17]:1.835860,no_tail_r3[&index=10]:0.021246)[&index=18]:0.095212,no_tail_r2[&index=9]:0.001933)[&index=19]:0.015004)[&index=26];
15200	-469.047	-393.977	-75.0695	(ano_tail_r1[&index=8]:0.015425,(no_tail_r2[&index=9]:0.038443,((blue1[&index=11]:0.001658,(blue2[&index=12]:0.016794,(red2[&index=14]:0.032266,red1[&index=13]:0.001815)[&index=15]:16.213328)[&index=16]:0.027046)[&index=17]:7.165817,no_tail_r3[&index=10]:0.120238)[&index=18]:0.002238)[&index=19]:0.014670,(no_tail_l1[&index=7]:0.017632,((no_tail_l3[&index=5]:0.051958,((red_f2[&index=2]:0.006638,red_f1[&index=1]:0.015245)[&index=21]:6.206947,(blue_f2[&index=4]:0.000407,blue_f1[&index=3]:0.033398)[&index=22]:14.852050)[&index=20]:12.460796)[&index=23]:0.042635,no_tail_l2[&index=6]:0.011934)[&index=24]:0.036265)[&index=25]:0.060945)[&index=26];
15300	-461.613	-389.868	-71.7454	(ano_tail_r1[&index=8]:0.010857,((no_tail_l2[&index=6]:0.011446,(((blue_f2[&index=4]:0.005794,blue_f1[&index=3]:0.002226)[&index=22]:7.749918,(red_f2[&index=2]:0.001325,red_f1[&index=1]:0.026836)[&index=21]:1.525132)[&index=20]:8.880486,no_tail_l3[&index=5]:0.000325)[&index=23]:0.114675)[&index=24]:0.045178,no_tail_l1[&index=7]:0.001538)[&index=25]:0.028446,((no_tail_r3[&index=10]:0.052899,(blue1[&index=11]:0.025023,((red1[&index=13]:0.010485,red2[&index=14]:0.002899)[&index=15]:16.570426,blue2[&index=12]:0.019059)[&index=16]:0.005428)[&index=17]:5.659273)[&index=18]:0.007675,no_tail_r2[&index=9]:0.034884)[&index=19]:0.033915)[&index=26];
15400	-464.748	-395.009	-69.7385	(ano_tail_r1[&index=8]:0.010238,(no_tail_l1[&index=7]:0.006826,(no_tail_l2[&index=6]:0.005208,(((blue_f1[&index=3]:0.005413,blue_f2[&index=4]:0.020846)[&index=22]:5.695617,(red_f1[&index=1]:0.005373,red_f2[&index=2]:0.022284)[&index=21]:8.412941)[&index=20]:3.259446,no_tail_l3[&index=5]:0.002824)[&index=23]:0.068526)[&index=24]:0.029265)[&index=25]:0.115976,((no_tail_r3[&index=10]:0.046703,((blue2[&index=12]:0.002365,(red2[&index=14]:0.012955,red1[&index=13]:0.035803)[&index=15]:5.366033)[&index=16]:0.004806,blue1[&index=11]:0.003524)[&index=17]:7.555558)[&index=18]:0.000611,no_tail_r2[&index=9]:0.093039)[&index=19]:0.009131)[&index=26];
15500	-471.411	-400.284	-71.1273	((no_tail_r2[&index=9]:0.041370,(no_tail_r3[&index=10]:0.005262,(((red1[&index=13]:0.026301,red2[&index=14]:0.021756)[&index=15]:5.508128,blue2[&index=12]:0.042530)[&index=16]:0.007172,blue1[&index=11]:0.001118)[&index=17]:10.061061)[&index=18]:0.044921)[&index=19]:0.069277,ano_tail_r1[&index=8]:0.018529,(((((blue_f2[&index=4]:0.006632,blue_f1[&index=3]:0.022623)[&index=22]:14.527090,(red_f1[&index=1]:0.007573,red_f2[&index=2]:0.029531)[&index=21]:5.253741)[&index=20]:1.736493,no_tail_l3[&index=5]:0.049197)[&index=23]:0.065794,no_tail_l2[&index=6]:0.051092)[&index=24]:0.003865,no_tail_l1[&index=7]:0.034311)[&index=25]:0.099921)[&index=26];
15600	-475.051	-402.608	-72.4438	(((no_tail_r3[&index=10]:0.010577,((blue2[&index=12]:0.023478,(red1[&index=13]:0.008871,red2[&index=14]:0.042396)[&index=15]:1.873585)[&index=16]:0.007072,blue1[&index=11]:0.000886)[&index=17]:5.181742)[&index=18]:0.020599,no_tail_r2[&index=9]:0.004371)[&index=19]:0.049303,((no_tail_l2[&index=6]:0.054938,(no_tail_l3[&index=5]:0.000283,((red_f1[&index=1]:0.051844,red_f2[&index=2]:0.026760)[&index=21]:0.248096,(blue_f1[&index=3]:0.007839,blue_f2[&index=4]:0.002883)[&index=22]:22.319778)[&index=20]:14.110315)[&index=23]:0.050486)[&index=24]:0.009400,no_tail_l1[&index=7]:0.073815)[&index=25]:0.071284,ano_tail_r1[&index=8]:0.067183)[&index=26];
15700	-461.907	-391.971	-69.9366	((no_tail_l1[&index=7]:0.004669,((no_tail_l3[&index=5]:0.065610,((red_f1[&index=1]:0.002754,red_f2[&index=2]:0.017210)[&index=21]:3.983597,(blue_f1[&index=3]:0.001107,blue_f2[&index=4]:0.002416)[&index=22]:3.596629)[&index=20]:5.128160)[&index=23]:0.006986,no_tail_l2[&index=6]:0.028627)[&index=24]:0.053940)[&index=25]:0.028954,(((blue1[&index=11]:0.000502,((red1[&index=13]:0.003633,red2[&index=14]:0.000781)[&index=15]:8.872124,blue2[&index=12]:0.052959)[&index=16]:0.072962)[&index=17]:9.743965,no_tail_r3[&index=10]:0.044899)[&index=18]:0.009690,no_tail_r2[&index=9]:0.004278)[&index=19]:0.052232,ano_tail_r1[&index=8]:0.003549)[&index=26];
15800	-471.891	-398.971	-72.9193	(ano_tail_r1[&index=8]:0.074820,((no_tail_l2[&index=6]:0.001249,(((blue_f2[&index=4]:0.020549,blue_f1[&index=3]:0.012669)[&index=22]:8.509738,(red_f2[&index=2]:0.020692,red_f1[&index=1]:0.006833)[&index=21]:4.408514)[&index=20]:10.305152,no_tail_l3[&index=5]:0.049819)[&index=23]:0.085012)[&index=24]:0.137780,no_tail_l1[&index=7]:0.006104)[&index=25]:0.081285,(no_tail_r2[&index=9]:0.012163,((blue1[&index=11]:0.031552,((red2[&index=14]:0.029147,red1[&index=13]:0.002713)[&index=15]:12.283712,blue2[&index=12]:0.027861)[&index=16]:0.019298)[&index=17]:10.492328,no_tail_r3[&index=10]:0.002398)[&index=18]:0.031311)[&index=19]:0.042687)[&index=26];
15900	-460.662	-390.09	-70.5725	((no_tail_l1[&index=7]:0.018095,((no_tail_l3[&index=5]:0.018733,((red_f1[&index=1]:0.003878,red_f2[&index=2]:0.002346)[&index=21]:8.409780,(blue_f2[&index=4]:0.009247,blue_f1[&index=3]:0.020550)[&index=22]:8.137950)[&index=20]:0.238020)[&index=23]:0.014624,no_tail_l2[&index=6]:0.069873)[&index=24]:0.100706)[&index=25]:0.072418,ano_tail_r1[&index=8]:0.019702,((no_tail_r3[&index=10]:0.045371,(((red1[&index=13]:0.004015,red2[&index=14]:0.004033)[&index=15]:9.615650,blue2[&index=12]:0.006235)[&index=16]:0.014162,blue1[&index=11]:0.000760)[&index=17]:8.062564)[&index=18]:0.004465,no_tail_r2[&index=9]:0.018468)[&index=19]:0.049615)[&index=26];
16000	-475.641	-398.564	-77.0765	((((blue1[&index=11]:0.004092,(blue2[&index=12]:0.015296,(red2[&index=14]:0.011332,red1[&index=13]:0.016480)[&index=15]:10.899032)[&index=16]:0.032866)[&index=17]:16.166474,no_tail_r3[&index=10]:0.104987)[&index=18]:0.076179,no_tail_r2[&index=9]:0.005737)[&index=19]:0.017243,((no_tail_l2[&index=6]:0.010902,(no_tail_l3[&index=5]:0.001307,((red_f1[&index=1]:0.001454,red_f2[&index=2]:0.009844)[&index=21]:15.107396,(blue_f1[&index=3]:0.006063,blue_f2[&index=4]:0.009425)[&index=22]:11.568511)[&index=20]:12.965461)[&index=23]:0.085257)[&index=24]:0.070792,no_tail_l1[&index=7]:0.025798)[&index=25]:0.171196,ano_tail_r1[&index=8]:0.098564)[&index=26];
16100	-465.615	-389.181	-76.4347	(ano_tail_r1[&index=8]:0.045374,(no_tail_l1[&index=7]:0.019534,((no_tail_l3[&index=5]:0.024159,((red_f2[&index=2]:0.021646,red_f1[&index=1]:0.000120)[&index=21]:16.401309,(blue_f1[&index=3]:0.004512,blue_f2[&index=4]:0.000055)[&index=22]:10.724667)[&index=20]:7.939791)[&index=23]:0.014588,no_tail_l2[&index=6]:0.032610)[&index=24]:0.048223)[&index=25]:0.100485,(no_tail_r2[&index=9]:0.026897,((blue1[&index=11]:0.008450,(blue2[&index=12]:0.002787,(red1[&index=13]:0.003902,red2[&index=14]:0.006431)[&index=15]:13.126978)[&index=16]:0.038067)[&index=17]:15.614063,no_tail_r3[&index=10]:0.021177)[&index=18]:0.002341)[&index=19]:0.044237)[&index=26];
16200	-462.577	-393.725	-68.8517	((no_tail_r2[&index=9]:0.036765,(no_tail_r3[&index=10]:0.017019,(blue1[&index=11]:0.012248,(blue2[&index=12]:0.024542,(red1[&index=13]:0.014756,red2[&index=14]:0.015426)[&index=15]:7.708051)[&index=16]:0.019309)[&index=17]:4.210330)[&index=18]:0.024536)[&index=19]:0.058806,ano_tail_r1[&index=8]:0.003094,(no_tail_l1[&index=7]:0.006332,((((blue_f2[&index=4]:0.022026,blue_f1[&index=3]:0.005329)[&index=22]:0.243469,(red_f1[&index=1]:0.025072,red_f2[&index=2]:0.007840)[&index=21]:6.991534)[&index=20]:6.717745,no_tail_l3[&index=5]:0.004479)[&index=23]:0.019494,no_tail_l2[&index=6]:0.041982)[&index=24]:0.068132)[&index=25]:0.059345)[&index=26];
16300	-468.564	-394.792	-73.7726	((((((red1[&index=13]:0.014982,red2[&index=14]:0.014494)[&index=15]:13.667215,blue2[&index=12]:0.012950)[&index=16]:0.020893,blue1[&index=11]:0.019085)[&index=17]:17.043129,no_tail_r3[&index=10]:0.013886)[&index=18]:0.055934,no_tail_r2[&index=9]:0.068519)[&index=19]:0.021194,ano_tail_r1[&index=8]:0.021731,(((no_tail_l3[&index=5]:0.062490,((red_f1[&index=1]:0.031934,red_f2[&index=2]:0.005090)[&index=21]:5.793043,(blue_f1[&index=3]:0.006092,blue_f2[&index=4]:0.013768)[&index=22]:4.577542)[&index=20]:9.349841)[&index=23]:0.024924,no_tail_l2[&index=6]:0.030430)[&index=24]:0.014003,no_tail_l1[&index=7]:0.019208)[&index=25]:0.059408)[&index=26];
16400	-459.321	-389.726	-69.5946	((no_tail_r2[&index=9]:0.003945,((blue1[&index=11]:0.014777,(blue2[&index=12]:0.013969,(red1[&index=13]:0.023311,red2[&index=14]:0.015350)[&index=15]:14.290865)[&index=16]:0.009301)[&index=17]:4.781381,no_tail_r3[&index=10]:0.058125)[&index=18]:0.005200)[&index=19]:0.061775,(((((blue_f2[&index=4]:0.015821,blue_f1[&index=3]:0.005781)[&index=22]:3.017073,(red_f2[&index=2]:0.007652,red_f1[&index=1]:0.006135)[&index=21]:6.280921)[&index=20]:1.284964,no_tail_l3[&index=5]:0.015411)[&index=23]:0.028337,no_tail_l2[&index=6]:0.028001)[&index=24]:0.012844,no_tail_l1[&index=7]:0.015000)[&index=25]:0.048394,ano_tail_r1[&index=8]:0.027480)[&index=26];
16500	-461.767	-391.995	-69.7718	((((no_tail_l3[&index=5]:0.001872,((red_f2[&index=2]:0.004596,red_f1[&index=1]:0.006574)[&index=21]:13.446531,(blue_f2[&index=4]:0.016525,blue_f1[&index=3]:0.011058)[&index=22]:1.229708)[&index=20]:4.204708)[&index=23]:0.026269,no_tail_l2[&index=6]:0.054689)[&index=24]:0.011408,no_tail_l1[&index=7]:0.015153)[&index=25]:0.018709,ano_tail_r1[&index=8]:0.001940,(no_tail_r2[&index=9]:0.003694,((blue1[&index=11]:0.009047,((red2[&index=14]:0.027602,red1[&index=13]:0.004439)[&index=15]:6.043100,blue2[&index=12]:0.005280)[&index=16]:0.006559)[&index=17]:5.630608,no_tail_r3[&index=10]:0.029187)[&index=18]:0.105189)[&index=19]:0.043368)[&index=26];
16600	-465.116	-395.277	-69.839	((no_tail_r2[&index=9]:0.001570,((blue1[&index=11]:0.000832,(blue2[&index=12]:0.021264,(red2[&index=14]:0.022217,red1[&index=13]:0.003067)[&index=15]:8.585349)[&index=16]:0.029905)[&index=17]:5.942042,no_tail_r3[&index=10]:0.009846)[&index=18]:0.027568)[&index=19]:0.049468,ano_tail_r1[&index=8]:0.014173,(((((blue_f2[&index=4]:0.001377,blue_f1[&index=3]:0.024830)[&index=22]:1.155736,(red_f2[&index=2]:0.011184,red_f1[&index=1]:0.033317)[&index=21]:8.959560)[&index=20]:6.060398,no_tail_l3[&index=5]:0.118298)[&index=23]:0.034154,no_tail_l2[&index=6]:0.032377)[&index=24]:0.042957,no_tail_l1[&index=7]:0.018194)[&index=25]:0.094150)[&index=26];
16700	-470.24	-399.645	-70.5955	((((no_tail_l3[&index=5]:0.020324,((blue_f1[&index=3]:0.003169,blue_f2[&index=4]:0.001780)[&index=22]:2.695367,(red_f1[&index=1]:0.003781,red_f2[&index=2]:0.016632)[&index=21]:14.276725)[&index=20]:0.640458)[&index=23]:0.048346,no_tail_l2[&index=6]:0.024280)[&index=24]:0.128694,no_tail_l1[&index=7]:0.007428)[&index=25]:0.160692,ano_tail_r1[&index=8]:0.003751,(no_tail_r2[&index=9]:0.079644,(no_tail_r3[&index=10]:0.040679,(blue1[&index=11]:0.042936,((red2[&index=14]:0.004878,red1[&index=13]:0.010589)[&index=15]:4.958952,blue2[&index=12]:0.031994)[&index=16]:0.018964)[&index=17]:11.780050)[&index=18]:0.000264)[&index=19]:0.076340)[&index=26];
16800	-467.938	-397.322	-70.6168	((no_tail_r2[&index=9]:0.025736,(no_tail_r3[&index=10]:0.080622,((blue2[&index=12]:0.004670,(red2[&index=14]:0.028654,red1[&index=13]:0.002721)[&index=15]:7.167844)[&index=16]:0.002080,blue1[&index=11]:0.021186)[&index=17]:8.705173)[&index=18]:0.075208)[&index=19]:0.013972,ano_tail_r1[&index=8]:0.026919,(no_tail_l1[&index=7]:0.057447,(no_tail_l2[&index=6]:0.053284,(((blue_f2[&index=4]:0.009888,blue_f1[&index=3]:0.021278)[&index=22]:8.560801,(red_f2[&index=2]:0.011824,red_f1[&index=1]:0.013222)[&index=21]:0.870028)[&index=20]:9.331090,no_tail_l3[&index=5]:0.007791)[&index=23]:0.012271)[&index=24]:0.051889)[&index=25]:0.027636)[&index=26];
16900	-465.247	-396.566	-68.6807	(ano_tail_r1[&index=8]:0.001484,(no_tail_l1[&index=7]:0.013624,((no_tail_l3[&index=5]:0.022167,((red_f1[&index=1]:0.021473,red_f2[&index=2]:0.007585)[&index=21]:6.756510,(blue_f1[&index=3]:0.010711,blue_f2[&index=4]:0.028920)[&index=22]:0.710379)[&index=20]:4.341178)[&index=23]:0.064534,no_tail_l2[&index=6]:0.048976)[&index=24]:0.071779)[&index=25]:0.066259,(no_tail_r2[&index=9]:0.007645,((blue1[&index=11]:0.019322,(blue2[&index=12]:0.022442,(red1[&index=13]:0.001646,red2[&index=14]:0.018555)[&index=15]:9.130469)[&index=16]:0.027856)[&index=17]:3.944033,no_tail_r3[&index=10]:0.123266)[&index=18]:0.004584)[&index=19]:0.037198)[&index=26];
17000	-466.743	-394.154	-72.5886	(ano_tail_r1[&index=8]:0.026217,(no_tail_r2[&index=9]:0.017230,(no_tail_r3[&index=10]:0.027317,(blue1[&index=11]:0.001800,((red2[&index=14]:0.002755,red1[&index=13]:0.004565)[&index=15]:8.944244,blue2[&index=12]:0.025400)[&index=16]:0.012195)[&index=17]:3.225839)[&index=18]:0.056013)[&index=19]:0.033912,(((no_tail_l3[&index=5]:0.042896,((red_f1[&index=1]:0.003378,red_f2[&index=2]:0.010402)[&index=21]:14.354707,(blue_f1[&index=3]:0.022004,blue_f2[&index=4]:0.040408)[&index=22]:13.747072)[&index=20]:4.197834)[&index=23]:0.015925,no_tail_l2[&index=6]:0.011297)[&index=24]:0.045795,no_tail_l1[&index=7]:0.042778)[&index=25]:0.130233)[&index=26];
17100	-467.3	-393.187	-74.1132	((no_tail_l1[&index=7]:0.015432,(no_tail_l2[&index=6]:0.039309,(no_tail_l3[&index=5]:0.032764,((red_f2[&index=2]:0.011920,red_f1[&index=1]:0.001963)[&index=21]:11.383909,(blue_f1[&index=3]:0.002282,blue_f2[&index=4]:0.002378)[&index=22]:10.404226)[&index=20]:2.693448)[&index=23]:0.010173)[&index=24]:0.024290)[&index=25]:0.050542,ano_tail_r1[&index=8]:0.003801,(no_tail_r2[&index=9]:0.098217,(no_tail_r3[&index=10]:0.085480,(blue1[&index=11]:0.011714,((red1[&index=13]:0.019554,red2[&index=14]:0.047067)[&index=15]:12.724846,blue2[&index=12]:0.005248)[&index=16]:0.003606)[&index=17]:14.956560)[&index=18]:0.014905)[&index=19]:0.021315)[&index=26];
17200	-470.767	-398	-72.7673	((((((red2[&index=14]:0.009386,red1[&index=13]:0.015676)[&index=15]:8.596257,blue2[&index=12]:0.026988)[&index=16]:0.002684,blue1[&index=11]:0.009383)[&index=17]:3.620497,no_tail_r3[&index=10]:0.022710)[&index=18]:0.016286,no_tail_r2[&index=9]:0.012845)[&index=19]:0.037502,((no_tail_l2[&index=6]:0.046775,(((red_f2[&index=2]:0.043463,red_f1[&index=1]:0.019518)[&index=21]:2.564341,(blue_f1[&index=3]:0.044948,blue_f2[&index=4]:0.000885)[&index=22]:15.517716)[&index=20]:15.045303,no_tail_l3[&index=5]:0.149937)[&index=23]:0.003027)[&index=24]:0.011441,no_tail_l1[&index=7]:0.026505)[&index=25]:0.083752,ano_tail_r1[&index=8]:0.007749)[&index=26];
17300	-468.711	-397.623	-71.0876	(ano_tail_r1[&index=8]:0.015960,(no_tail_l1[&index=7]:0.009467,(no_tail_l2[&index=6]:0.055476,(no_tail_l3[&index=5]:0.048321,((blue_f1[&index=3]:0.008453,blue_f2[&index=4]:0.039555)[&index=22]:3.022814,(red_f1[&index=1]:0.005913,red_f2[&index=2]:0.002862)[&index=21]:8.508652)[&index=20]:3.575830)[&index=23]:0.109126)[&index=24]:0.030968)[&index=25]:0.079499,((no_tail_r3[&index=10]:0.092643,(blue1[&index=11]:0.010821,(blue2[&index=12]:0.020214,(red1[&index=13]:0.014123,red2[&index=14]:0.006892)[&index=15]:16.025190)[&index=16]:0.043404)[&index=17]:5.713233)[&index=18]:0.015290,no_tail_r2[&index=9]:0.011311)[&index=19]:0.070775)[&index=26];
17400	-463.575	-394.408	-69.1675	(ano_tail_r1[&index=8]:0.019027,(no_tail_l1[&index=7]:0.014707,(no_tail_l2[&index=6]:0.020209,(no_tail_l3[&index=5]:0.059801,((blue_f2[&index=4]:0.008082,blue_f1[&index=3]:0.014477)[&index=22]:0.737853,(red_f1[&index=1]:0.002900,red_f2[&index=2]:0.000189)[&index=21]:7.060073)[&index=20]:3.847331)[&index=23]:0.081203)[&index=24]:0.003944)[&index=25]:0.053444,(no_tail_r2[&index=9]:0.025688,((blue1[&index=11]:0.015502,(blue2[&index=12]:0.011252,(red2[&index=14]:0.010686,red1[&index=13]:0.010220)[&index=15]:8.194164)[&index=16]:0.025101)[&index=17]:7.541569,no_tail_r3[&index=10]:0.101399)[&index=18]:0.031074)[&index=19]:0.046789)[&index=26];
17500	-474.491	-401.515	-72.9752	(((no_tail_r3[&index=10]:0.020867,(blue1[&index=11]:0.024179,(blue2[&index=12]:0.008242,(red1[&index=13]:0.017773,red2[&index=14]:0.022460)[&index=15]:2.938481)[&index=16]:0.021046)[&index=17]:11.456275)[&index=18]:0.005799,no_tail_r2[&index=9]:0.011568)[&index=19]:0.033716,ano_tail_r1[&index=8]:0.018256,((no_tail_l2[&index=6]:0.133291,(((red_f2[&index=2]:0.003094,red_f1[&index=1]:0.003184)[&index=21]:5.549464,(blue_f2[&index=4]:0.003027,blue_f1[&index=3]:0.005949)[&index=22]:21.480272)[&index=20]:4.831608,no_tail_l3[&index=5]:0.026750)[&index=23]:0.154361)[&index=24]:0.054479,no_tail_l1[&index=7]:0.018845)[&index=25]:0.132045)[&index=26];
17600	-467.369	-396.326	-71.0425	(ano_tail_r1[&index=8]:0.040149,(((blue1[&index=11]:0.002936,(blue2[&index=12]:0.056940,(red2[&index=14]:0.008046,red1[&index=13]:0.043366)[&index=15]:9.560300)[&index=16]:0.003277)[&index=17]:6.143231,no_tail_r3[&index=10]:0.051742)[&index=18]:0.097647,no_tail_r2[&index=9]:0.050398)[&index=19]:0.035664,(((((blue_f2[&index=4]:0.008100,blue_f1[&index=3]:0.010444)[&index=22]:15.012425,(red_f2[&index=2]:0.004984,red_f1[&index=1]:0.000473)[&index=21]:0.900117)[&index=20]:5.103144,no_tail_l3[&index=5]:0.003524)[&index=23]:0.088695,no_tail_l2[&index=6]:0.002418)[&index=24]:0.033045,no_tail_l1[&index=7]:0.016245)[&index=25]:0.034331)[&index=26];
17700	-469.688	-397.675	-72.0126	((no_tail_l1[&index=7]:0.052126,(no_tail_l2[&index=6]:0.004576,(((red_f2[&index=2]:0.029874,red_f1[&index=1]:0.049747)[&index=21]:2.405619,(blue_f2[&index=4]:0.022495,blue_f1[&index=3]:0.024304)[&index=22]:4.148637)[&index=20]:6.000209,no_tail_l3[&index=5]:0.034119)[&index=23]:0.004974)[&index=24]:0.003250)[&index=25]:0.024959,(no_tail_r2[&index=9]:0.036662,((((red2[&index=14]:0.008724,red1[&index=13]:0.000354)[&index=15]:15.740839,blue2[&index=12]:0.029431)[&index=16]:0.011109,blue1[&index=11]:0.007095)[&index=17]:13.411133,no_tail_r3[&index=10]:0.075095)[&index=18]:0.000509)[&index=19]:0.024468,ano_tail_r1[&index=8]:0.011683)[&index=26];
17800	-471.604	-401.82	-69.7835	((no_tail_l1[&index=7]:0.046779,(no_tail_l2[&index=6]:0.012100,(((red_f2[&index=2]:0.029046,red_f1[&index=1]:0.003291)[&index=21]:3.007967,(blue_f2[&index=4]:0.004912,blue_f1[&index=3]:0.001419)[&index=22]:9.012574)[&index=20]:9.864888,no_tail_l3[&index=5]:0.022290)[&index=23]:0.016231)[&index=24]:0.034189)[&index=25]:0.182234,(((blue1[&index=11]:0.010573,((red2[&index=14]:0.037872,red1[&index=13]:0.008791)[&index=15]:3.696653,blue2[&index=12]:0.077372)[&index=16]:0.041305)[&index=17]:4.796553,no_tail_r3[&index=10]:0.043844)[&index=18]:0.009040,no_tail_r2[&index=9]:0.039955)[&index=19]:0.016273,ano_tail_r1[&index=8]:0.000128)[&index=26];
17900	-461.305	-393.558	-67.7463	(((no_tail_l2[&index=6]:0.008319,(no_tail_l3[&index=5]:0.033970,((red_f1[&index=1]:0.006642,red_f2[&index=2]:0.029645)[&index=21]:8.103950,(blue_f2[&index=4]:0.001382,blue_f1[&index=3]:0.006199)[&index=22]:2.085668)[&index=20]:1.578620)[&index=23]:0.045211)[&index=24]:0.006151,no_tail_l1[&index=7]:0.017359)[&index=25]:0.096017,((no_tail_r3[&index=10]:0.058421,((blue2[&index=12]:0.008885,(red2[&index=14]:0.005651,red1[&index=13]:0.017728)[&index=15]:6.590220)[&index=16]:0.004914,blue1[&index=11]:0.012296)[&index=17]:2.007348)[&index=18]:0.004648,no_tail_r2[&index=9]:0.066870)[&index=19]:0.015763,ano_tail_r1[&index=8]:0.018861)[&index=26];
18000	-463.749	-393.405	-70.3438	(ano_tail_r1[&index=8]:0.027239,(no_tail_l1[&index=7]:0.054909,(no_tail_l2[&index=6]:0.003106,(((blue_f1[&index=3]:0.010927,blue_f2[&index=4]:0.010603)[&index=22]:6.097484,(red_f2[&index=2]:0.000591,red_f1[&index=1]:0.004854)[&index=21]:2.785089)[&index=20]:9.553588,no_tail_l3[&index=5]:0.012340)[&index=23]:0.117661)[&index=24]:0.001685)[&index=25]:0.122972,(((blue1[&index=11]:0.052600,((red1[&index=13]:0.012196,red2[&index=14]:0.001421)[&index=15]:8.563500,blue2[&index=12]:0.003985)[&index=16]:0.004889)[&index=17]:6.270096,no_tail_r3[&index=10]:0.023778)[&index=18]:0.006547,no_tail_r2[&index=9]:0.016877)[&index=19]:0.059223)[&index=26];
18100	-462.453	-390.664	-71.7894	(ano_tail_r1[&index=8]:0.010081,(no_tail_l1[&index=7]:0.018052,(no_tail_l2[&index=6]:0.020901,(no_tail_l3[&index=5]:0.058382,((red_f1[&index=1]:0.032841,red_f2[&index=2]:0.000010)[&index=21]:4.848557,(blue_f1[&index=3]:0.000591,blue_f2[&index=4]:0.007432)[&index=22]:9.175741)[&index=20]:3.581325)[&index=23]:0.032138)[&index=24]:0.027825)[&index=25]:0.056649,((no_tail_r3[&index=10]:0.044392,(blue1[&index=11]:0.040827,((red1[&index=13]:0.010041,red2[&index=14]:0.020863)[&index=15]:16.474295,blue2[&index=12]:0.006180)[&index=16]:0.004490)[&index=17]:6.490023)[&index=18]:0.037324,no_tail_r2[&index=9]:0.005546)[&index=19]:0.041454)[&index=26];
18200	-465.111	-393.328	-71.7839	((no_tail_l1[&index=7]:0.003571,(no_tail_l2[&index=6]:0.017906,(no_tail_l3[&index=5]:0.012405,((red_f1[&index=1]:0.035546,red_f2[&index=2]:0.004023)[&index=21]:8.568247,(blue_f1[&index=3]:0.015532,blue_f2[&index=4]:0.025360)[&index=22]:8.317100)[&index=20]:3.459208)[&index=23]:0.012938)[&index=24]:0.008060)[&index=25]:0.070105,(((((red2[&index=14]:0.020837,red1[&index=13]:0.010622)[&index=15]:13.258323,blue2[&index=12]:0.004684)[&index=16]:0.008787,blue1[&index=11]:0.012322)[&index=17]:6.952727,no_tail_r3[&index=10]:0.095357)[&index=18]:0.005389,no_tail_r2[&index=9]:0.071152)[&index=19]:0.026828,ano_tail_r1[&index=8]:0.001341)[&index=26];
18300	-460.744	-391.284	-69.4597	(ano_tail_r1[&index=8]:0.090303,(((no_tail_l3[&index=5]:0.056796,((blue_f1[&index=3]:0.002364,blue_f2[&index=4]:0.002494)[&index=22]:7.645425,(red_f1[&index=1]:0.010828,red_f2[&index=2]:0.002562)[&index=21]:5.743989)[&index=20]:1.198867)[&index=23]:0.000817,no_tail_l2[&index=6]:0.009541)[&index=24]:0.080038,no_tail_l1[&index=7]:0.040811)[&index=25]:0.120315,(((blue1[&index=11]:0.010300,(blue2[&index=12]:0.018133,(red2[&index=14]:0.001709,red1[&index=13]:0.000551)[&index=15]:8.614835)[&index=16]:0.022396)[&index=17]:5.643225,no_tail_r3[&index=10]:0.028576)[&index=18]:0.003457,no_tail_r2[&index=9]:0.015123)[&index=19]:0.034108)[&index=26];
18400	-464.297	-391.791	-72.5066	((((no_tail_l3[&index=5]:0.002118,((red_f1[&index=1]:0.018908,red_f2[&index=2]:0.003549)[&index=21]:1.399160,(blue_f1[&index=3]:0.007830,blue_f2[&index=4]:0.022255)[&index=22]:3.993017)[&index=20]:8.865758)[&index=23]:0.049352,no_tail_l2[&index=6]:0.026048)[&index=24]:0.019202,no_tail_l1[&index=7]:0.017578)[&index=25]:0.058744,(((blue1[&index=11]:0.013903,((red2[&index=14]:0.007134,red1[&index=13]:0.000079)[&index=15]:10.725394,blue2[&index=12]:0.001349)[&index=16]:0.028970)[&index=17]:19.199145,no_tail_r3[&index=10]:0.102027)[&index=18]:0.005362,no_tail_r2[&index=9]:0.004425)[&index=19]:0.028084,ano_tail_r1[&index=8]:0.032647)[&index=26];
18500	-466.638	-395.953	-70.6856	((no_tail_l1[&index=7]:0.001475,((no_tail_l3[&index=5]:0.026321,((red_f2[&index=2]:0.049810,red_f1[&index=1]:0.002621)[&index=21]:9.374971,(blue_f2[&index=4]:0.007350,blue_f1[&index=3]:0.000117)[&index=22]:1.444815)[&index=20]:4.791879)[&index=23]:0.060372,no_tail_l2[&index=6]:0.063493)[&index=24]:0.056801)[&index=25]:0.020358,ano_tail_r1[&index=8]:0.025708,((no_tail_r3[&index=10]:0.018374,(((red2[&index=14]:0.003991,red1[&index=13]:0.029782)[&index=15]:14.709689,blue2[&index=12]:0.001770)[&index=16]:0.010153,blue1[&index=11]:0.009193)[&index=17]:4.637456)[&index=18]:0.099425,no_tail_r2[&index=9]:0.047540)[&index=19]:0.033633)[&index=26];
18600	-467.006	-396.43	-70.5758	(ano_tail_r1[&index=8]:0.018090,(no_tail_r2[&index=9]:0.002179,(no_tail_r3[&index=10]:0.010835,(blue1[&index=11]:0.021630,(blue2[&index=12]:0.020941,(red1[&index=13]:0.010936,red2[&index=14]:0.000103)[&index=15]:6.611666)[&index=16]:0.019372)[&index=17]:6.442060)[&index=18]:0.004196)[&index=19]:0.049161,((no_tail_l2[&index=6]:0.013270,(no_tail_l3[&index=5]:0.017509,((blue_f1[&index=3]:0.016806,blue_f2[&index=4]:0.007006)[&index=22]:4.679974,(red_f1[&index=1]:0.046558,red_f2[&index=2]:0.044945)[&index=21]:2.835722)[&index=20]:13.904753)[&index=23]:0.042622)[&index=24]:0.016028,no_tail_l1[&index=7]:0.032793)[&index=25]:0.108949)[&index=26];
18700	-461.784	-388.271	-73.5128	(ano_tail_r1[&index=8]:0.007529,((no_tail_r3[&index=10]:0.009797,((blue2[&index=12]:0.013860,(red2[&index=14]:0.002980,red1[&index=13]:0.003986)[&index=15]:12.128468)[&index=16]:0.012048,blue1[&index=11]:0.002624)[&index=17]:19.694338)[&index=18]:0.049352,no_tail_r2[&index=9]:0.028418)[&index=19]:0.038576,(no_tail_l1[&index=7]:0.010480,((no_tail_l3[&index=5]:0.046660,((red_f2[&index=2]:0.017126,red_f1[&index=1]:0.014265)[&index=21]:5.407876,(blue_f2[&index=4]:0.024575,blue_f1[&index=3]:0.008550)[&index=22]:7.068653)[&index=20]:5.006742)[&index=23]:0.009695,no_tail_l2[&index=6]:0.009704)[&index=24]:0.011541)[&index=25]:0.035297)[&index=26];
18800	-475.417	-406.019	-69.3984	((no_tail_l1[&index=7]:0.035942,(no_tail_l2[&index=6]:0.004219,(((blue_f1[&index=3]:0.003960,blue_f2[&index=4]:0.022574)[&index=22]:1.180397,(red_f2[&index=2]:0.003706,red_f1[&index=1]:0.019588)[&index=21]:16.936821)[&index=20]:2.238083,no_tail_l3[&index=5]:0.132423)[&index=23]:0.058980)[&index=24]:0.049709)[&index=25]:0.049747,((no_tail_r3[&index=10]:0.015751,(blue1[&index=11]:0.010957,((red2[&index=14]:0.060099,red1[&index=13]:0.016688)[&index=15]:6.278818,blue2[&index=12]:0.016594)[&index=16]:0.026324)[&index=17]:1.703098)[&index=18]:0.014426,no_tail_r2[&index=9]:0.022781)[&index=19]:0.072447,ano_tail_r1[&index=8]:0.116631)[&index=26];
18900	-459.058	-392.097	-66.9606	(((no_tail_r3[&index=10]:0.003773,(blue1[&index=11]:0.007164,(blue2[&index=12]:0.010767,(red1[&index=13]:0.010590,red2[&index=14]:0.003199)[&index=15]:1.955024)[&index=16]:0.026239)[&index=17]:2.825755)[&index=18]:0.028755,no_tail_r2[&index=9]:0.004783)[&index=19]:0.040924,ano_tail_r1[&index=8]:0.011111,(no_tail_l1[&index=7]:0.049865,((no_tail_l3[&index=5]:0.029010,((red_f2[&index=2]:0.001787,red_f1[&index=1]:0.005351)[&index=21]:3.888727,(blue_f2[&index=4]:0.003040,blue_f1[&index=3]:0.010897)[&index=22]:7.119984)[&index=20]:0.791805)[&index=23]:0.015789,no_tail_l2[&index=6]:0.005151)[&index=24]:0.022430)[&index=25]:0.030175)[&index=26];
19000	-469.89	-397.05	-72.8395	((((blue1[&index=11]:0.024424,(blue2[&index=12]:0.003807,(red2[&index=14]:0.025272,red1[&index=13]:0.003237)[&index=15]:11.331928)[&index=16]:0.002917)[&index=17]:12.365692,no_tail_r3[&index=10]:0.055609)[&index=18]:0.009751,no_tail_r2[&index=9]:0.078181)[&index=19]:0.028196,(((((red_f1[&index=1]:0.001985,red_f2[&index=2]:0.033480)[&index=21]:6.642689,(blue_f1[&index=3]:0.008529,blue_f2[&index=4]:0.026027)[&index=22]:7.648316)[&index=20]:7.736193,no_tail_l3[&index=5]:0.015565)[&index=23]:0.117051,no_tail_l2[&index=6]:0.016366)[&index=24]:0.042074,no_tail_l1[&index=7]:0.003956)[&index=25]:0.019881,ano_tail_r1[&index=8]:0.055179)[&index=26];
19100	-464.314	-391.5	-72.8148	(((((blue2[&index=12]:0.014996,(red2[&index=14]:0.030266,red1[&index=13]:0.031347)[&index=15]:13.966378)[&index=16]:0.025224,blue1[&index=11]:0.003691)[&index=17]:3.892402,no_tail_r3[&index=10]:0.006464)[&index=18]:0.031566,no_tail_r2[&index=9]:0.015757)[&index=19]:0.022936,ano_tail_r1[&index=8]:0.024072,((no_tail_l2[&index=6]:0.000475,(((red_f1[&index=1]:0.015310,red_f2[&index=2]:0.023343)[&index=21]:0.550438,(blue_f2[&index=4]:0.006345,blue_f1[&index=3]:0.001402)[&index=22]:13.785963)[&index=20]:13.554983,no_tail_l3[&index=5]:0.014063)[&index=23]:0.003323)[&index=24]:0.064382,no_tail_l1[&index=7]:0.017948)[&index=25]:0.069751)[&index=26];
19200	-481.061	-403.911	-77.1508	(ano_tail_r1[&index=8]:0.033849,(no_tail_r2[&index=9]:0.013709,((((red2[&index=14]:0.083455,red1[&index=13]:0.002244)[&index=15]:11.277593,blue2[&index=12]:0.012871)[&index=16]:0.045200,blue1[&index=11]:0.028776)[&index=17]:20.348072,no_tail_r3[&index=10]:0.016000)[&index=18]:0.103092)[&index=19]:0.099339,(no_tail_l1[&index=7]:0.013890,(no_tail_l2[&index=6]:0.050309,(no_tail_l3[&index=5]:0.061446,((blue_f2[&index=4]:0.005585,blue_f1[&index=3]:0.002841)[&index=22]:19.765106,(red_f2[&index=2]:0.024456,red_f1[&index=1]:0.027490)[&index=21]:13.270696)[&index=20]:2.479341)[&index=23]:0.005708)[&index=24]:0.066726)[&index=25]:0.014947)[&index=26];
19300	-466.342	-396.407	-69.935	(ano_tail_r1[&index=8]:0.015876,(((no_tail_l3[&index=5]:0.104258,((red_f1[&index=1]:0.015237,red_f2[&index=2]:0.031386)[&index=21]:9.202464,(blue_f2[&index=4]:0.019824,blue_f1[&index=3]:0.011510)[&index=22]:3.606486)[&index=20]:0.227093)[&index=23]:0.012791,no_tail_l2[&index=6]:0.040689)[&index=24]:0.064271,no_tail_l1[&index=7]:0.026034)[&index=25]:0.026001,(no_tail_r2[&index=9]:0.012004,((blue1[&index=11]:0.026292,((red2[&index=14]:0.009679,red1[&index=13]:0.007708)[&index=15]:12.136997,blue2[&index=12]:0.017561)[&index=16]:0.030521)[&index=17]:6.036668,no_tail_r3[&index=10]:0.048702)[&index=18]:0.017064)[&index=19]:0.026624)[&index=26];
19400	-464.126	-392.757	-71.3693	(((no_tail_l2[&index=6]:0.001901,(no_tail_l3[&index=5]:0.048352,((red_f1[&index=1]:0.030647,red_f2[&index=2]:0.009015)[&index=21]:3.289501,(blue_f2[&index=4]:0.001038,blue_f1[&index=3]:0.005682)[&index=22]:3.714553)[&index=20]:2.896900)[&index=23]:0.002462)[&index=24]:0.037355,no_tail_l1[&index=7]:0.012594)[&index=25]:0.065004,ano_tail_r1[&index=8]:0.065542,(no_tail_r2[&index=9]:0.003940,(((blue2[&index=12]:0.000478,(red1[&index=13]:0.010320,red2[&index=14]:0.031551)[&index=15]:15.904250)[&index=16]:0.012743,blue1[&index=11]:0.041226)[&index=17]:12.656145,no_tail_r3[&index=10]:0.048155)[&index=18]:0.022680)[&index=19]:0.033522)[&index=26];
19500	-468.002	-394.113	-73.8886	((((((red_f2[&index=2]:0.005018,red_f1[&index=1]:0.000137)[&index=21]:3.027509,(blue_f1[&index=3]:0.001192,blue_f2[&index=4]:0.046898)[&index=22]:14.605820)[&index=20]:2.141399,no_tail_l3[&index=5]:0.005825)[&index=23]:0.057736,no_tail_l2[&index=6]:0.027260)[&index=24]:0.044038,no_tail_l1[&index=7]:0.023802)[&index=25]:0.107364,(no_tail_r2[&index=9]:0.036003,((((red2[&index=14]:0.005077,red1[&index=13]:0.012898)[&index=15]:13.347946,blue2[&index=12]:0.022499)[&index=16]:0.018208,blue1[&index=11]:0.029063)[&index=17]:17.850126,no_tail_r3[&index=10]:0.059987)[&index=18]:0.000907)[&index=19]:0.023168,ano_tail_r1[&index=8]:0.042199)[&index=26];
19600	-470.252	-397.663	-72.5885	((no_tail_l1[&index=7]:0.039123,((no_tail_l3[&index=5]:0.001839,((red_f1[&index=1]:0.003670,red_f2[&index=2]:0.034464)[&index=21]:13.433143,(blue_f2[&index=4]:0.002432,blue_f1[&index=3]:0.003294)[&index=22]:1.467273)[&index=20]:0.287325)[&index=23]:0.028421,no_tail_l2[&index=6]:0.032668)[&index=24]:0.048334)[&index=25]:0.042043,(((((red1[&index=13]:0.008694,red2[&index=14]:0.019658)[&index=15]:23.997394,blue2[&index=12]:0.034762)[&index=16]:0.027251,blue1[&index=11]:0.006523)[&index=17]:5.301598,no_tail_r3[&index=10]:0.095195)[&index=18]:0.000601,no_tail_r2[&index=9]:0.034148)[&index=19]:0.066241,ano_tail_r1[&index=8]:0.025287)[&index=26];
19700	-462.051	-388.667	-73.3831	(ano_tail_r1[&index=8]:0.002552,(no_tail_l1[&index=7]:0.004353,(no_tail_l2[&index=6]:0.001397,(((blue_f1[&index=3]:0.002452,blue_f2[&index=4]:0.027070)[&index=22]:7.502702,(red_f1[&index=1]:0.014585,red_f2[&index=2]:0.007408)[&index=21]:3.468327)[&index=20]:4.334237,no_tail_l3[&index=5]:0.037170)[&index=23]:0.002190)[&index=24]:0.018854)[&index=25]:0.009487,((no_tail_r3[&index=10]:0.047885,(((red2[&index=14]:0.001764,red1[&index=13]:0.008420)[&index=15]:23.526259,blue2[&index=12]:0.014569)[&index=16]:0.022217,blue1[&index=11]:0.007367)[&index=17]:9.903772)[&index=18]:0.040018,no_tail_r2[&index=9]:0.003706)[&index=19]:0.005808)[&index=26];
19800	-474.551	-401.097	-73.4541	((no_tail_l1[&index=7]:0.129366,(no_tail_l2[&index=6]:0.028091,(((blue_f1[&index=3]:0.002482,blue_f2[&index=4]:0.001248)[&index=22]:18.703530,(red_f1[&index=1]:0.019150,red_f2[&index=2]:0.020237)[&index=21]:18.255502)[&index=20]:1.460423,no_tail_l3[&index=5]:0.004253)[&index=23]:0.006866)[&index=24]:0.065183)[&index=25]:0.044058,ano_tail_r1[&index=8]:0.038021,((no_tail_r3[&index=10]:0.046415,(blue1[&index=11]:0.031695,(blue2[&index=12]:0.007837,(red1[&index=13]:0.002122,red2[&index=14]:0.016281)[&index=15]:7.234991)[&index=16]:0.010875)[&index=17]:3.018196)[&index=18]:0.101557,no_tail_r2[&index=9]:0.064325)[&index=19]:0.056651)[&index=26];
19900	-464.935	-389.932	-75.0027	(ano_tail_r1[&index=8]:0.016011,((no_tail_r3[&index=10]:0.062528,(((red1[&index=13]:0.010252,red2[&index=14]:0.005420)[&index=15]:10.897693,blue2[&index=12]:0.023400)[&index=16]:0.012337,blue1[&index=11]:0.021351)[&index=17]:12.883741)[&index=18]:0.017492,no_tail_r2[&index=9]:0.016367)[&index=19]:0.072147,(no_tail_l1[&index=7]:0.002316,(no_tail_l2[&index=6]:0.020090,(((blue_f1[&index=3]:0.010458,blue_f2[&index=4]:0.011544)[&index=22]:8.488763,(red_f2[&index=2]:0.013124,red_f1[&index=1]:0.004249)[&index=21]:9.105664)[&index=20]:15.298062,no_tail_l3[&index=5]:0.036960)[&index=23]:0.024614)[&index=24]:0.031399)[&index=25]:0.026523)[&index=26];
20000	-466.584	-395.286	-71.2982	(((no_tail_r3[&index=10]:0.008315,(blue1[&index=11]:0.001659,((red1[&index=13]:0.005048,red2[&index=14]:0.007860)[&index=15]:9.690759,blue2[&index=12]:0.006331)[&index=16]:0.002371)[&index=17]:9.281802)[&index=18]:0.008099,no_tail_r2[&index=9]:0.022951)[&index=19]:0.127299,((no_tail_l2[&index=6]:0.001237,(no_tail_l3[&index=5]:0.003134,((red_f2[&index=2]:0.004095,red_f1[&index=1]:0.038188)[&index=21]:5.813304,(blue_f2[&index=4]:0.018150,blue_f1[&index=3]:0.005156)[&index=22]:5.851874)[&index=20]:7.352019)[&index=23]:0.011868)[&index=24]:0.077138,no_tail_l1[&index=7]:0.077734)[&index=25]:0.162963,ano_tail_r1[&index=8]:0.010751)[&index=26];
20100	-464.029	-392.148	-71.8805	(ano_tail_r1[&index=8]:0.026871,(no_tail_l1[&index=7]:0.010926,(no_tail_l2[&index=6]:0.029615,(((red_f2[&index=2]:0.005823,red_f1[&index=1]:0.015722)[&index=21]:14.265529,(blue_f2[&index=4]:0.009128,blue_f1[&index=3]:0.017544)[&index=22]:0.149697)[&index=20]:4.830989,no_tail_l3[&index=5]:0.024696)[&index=23]:0.015945)[&index=24]:0.008769)[&index=25]:0.138770,((no_tail_r3[&index=10]:0.024808,(((red1[&index=13]:0.011973,red2[&index=14]:0.000837)[&index=15]:7.283283,blue2[&index=12]:0.023224)[&index=16]:0.002946,blue1[&index=11]:0.042348)[&index=17]:14.498729)[&index=18]:0.000193,no_tail_r2[&index=9]:0.016594)[&index=19]:0.046721)[&index=26];
20200	-474.765	-402.704	-72.0615	(ano_tail_r1[&index=8]:0.014462,(no_tail_l1[&index=7]:0.044997,(no_tail_l2[&index=6]:0.021547,(((red_f2[&index=2]:0.063545,red_f1[&index=1]:0.002757)[&index=21]:11.913472,(blue_f2[&index=4]:0.018815,blue_f1[&index=3]:0.017016)[&index=22]:1.869283)[&index=20]:10.222199,no_tail_l3[&index=5]:0.036745)[&index=23]:0.046348)[&index=24]:0.009551)[&index=25]:0.067319,(no_tail_r2[&index=9]:0.015429,(no_tail_r3[&index=10]:0.055028,(((red1[&index=13]:0.011681,red2[&index=14]:0.020590)[&index=15]:6.027962,blue2[&index=12]:0.036885)[&index=16]:0.056941,blue1[&index=11]:0.005251)[&index=17]:11.718492)[&index=18]:0.085953)[&index=19]:0.024246)[&index=26];
20300	-467.755	-391.643	-76.1121	(ano_tail_r1[&index=8]:0.007289,((no_tail_r3[&index=10]:0.041551,(((red1[&index=13]:0.006028,red2[&index=14]:0.042749)[&index=15]:12.953839,blue2[&index=12]:0.005225)[&index=16]:0.007363,blue1[&index=11]:0.021582)[&index=17]:12.000636)[&index=18]:0.031178,no_tail_r2[&index=9]:0.014155)[&index=19]:0.060491,(no_tail_l1[&index=7]:0.013341,(no_tail_l2[&index=6]:0.005803,(no_tail_l3[&index=5]:0.023920,((blue_f2[&index=4]:0.040743,blue_f1[&index=3]:0.011371)[&index=22]:3.790741,(red_f1[&index=1]:0.003913,red_f2[&index=2]:0.010815)[&index=21]:15.433279)[&index=20]:18.015899)[&index=23]:0.024912)[&index=24]:0.023334)[&index=25]:0.069125)[&index=26];
20400	-470.257	-398.985	-71.2719	((no_tail_r2[&index=9]:0.014372,((blue1[&index=11]:0.022593,(blue2[&index=12]:0.015525,(red1[&index=13]:0.022223,red2[&index=14]:0.000378)[&index=15]:8.636686)[&index=16]:0.007949)[&index=17]:8.155238,no_tail_r3[&index=10]:0.023905)[&index=18]:0.080571)[&index=19]:0.001997,ano_tail_r1[&index=8]:0.032496,(((((blue_f2[&index=4]:0.002617,blue_f1[&index=3]:0.054003)[&index=22]:17.182106,(red_f2[&index=2]:0.026691,red_f1[&index=1]:0.014924)[&index=21]:0.033878)[&index=20]:3.804619,no_tail_l3[&index=5]:0.049660)[&index=23]:0.047398,no_tail_l2[&index=6]:0.009940)[&index=24]:0.104485,no_tail_l1[&index=7]:0.001759)[&index=25]:0.112565)[&index=26];
20500	-470.751	-394.862	-75.8888	((((((blue_f2[&index=4]:0.002379,blue_f1[&index=3]:0.020646)[&index=22]:16.459240,(red_f2[&index=2]:0.016512,red_f1[&index=1]:0.009163)[&index=21]:5.948849)[&index=20]:9.466651,no_tail_l3[&index=5]:0.025248)[&index=23]:0.085495,no_tail_l2[&index=6]:0.034058)[&index=24]:0.061064,no_tail_l1[&index=7]:0.040927)[&index=25]:0.063100,((no_tail_r3[&index=10]:0.035303,(blue1[&index=11]:0.011711,((red2[&index=14]:0.009554,red1[&index=13]:0.009885)[&index=15]:11.927474,blue2[&index=12]:0.010233)[&index=16]:0.017514)[&index=17]:17.116348)[&index=18]:0.085570,no_tail_r2[&index=9]:0.022851)[&index=19]:0.042512,ano_tail_r1[&index=8]:0.020582)[&index=26];
20600	-464.089	-393.057	-71.0321	(ano_tail_r1[&index=8]:0.011920,(((blue1[&index=11]:0.014012,(blue2[&index=12]:0.056563,(red2[&index=14]:0.005194,red1[&index=13]:0.008998)[&index=15]:9.765535)[&index=16]:0.020514)[&index=17]:7.211106,no_tail_r3[&index=10]:0.006301)[&index=18]:0.080056,no_tail_r2[&index=9]:0.044812)[&index=19]:0.068498,(no_tail_l1[&index=7]:0.007660,(no_tail_l2[&index=6]:0.016389,(((blue_f1[&index=3]:0.008545,blue_f2[&index=4]:0.015896)[&index=22]:2.442572,(red_f2[&index=2]:0.003857,red_f1[&index=1]:0.010111)[&index=21]:15.004193)[&index=20]:2.412980,no_tail_l3[&index=5]:0.008061)[&index=23]:0.006837)[&index=24]:0.004861)[&index=25]:0.024106)[&index=26];
20700	-460.846	-387.068	-73.7775	(((no_tail_l2[&index=6]:0.035330,(no_tail_l3[&index=5]:0.030831,((red_f2[&index=2]:0.016710,red_f1[&index=1]:0.007196)[&index=21]:6.117747,(blue_f2[&index=4]:0.025025,blue_f1[&index=3]:0.004437)[&index=22]:18.058013)[&index=20]:2.855427)[&index=23]:0.004490)[&index=24]:0.026251,no_tail_l1[&index=7]:0.016885)[&index=25]:0.031487,ano_tail_r1[&index=8]:0.016073,(((blue1[&index=11]:0.015991,(blue2[&index=12]:0.009691,(red2[&index=14]:0.007404,red1[&index=13]:0.003054)[&index=15]:16.061178)[&index=16]:0.004791)[&index=17]:7.565582,no_tail_r3[&index=10]:0.020204)[&index=18]:0.015671,no_tail_r2[&index=9]:0.000135)[&index=19]:0.037024)[&index=26];
20800	-467.674	-395.883	-71.7913	((((no_tail_l3[&index=5]:0.040104,((red_f2[&index=2]:0.032740,red_f1[&index=1]:0.020151)[&index=21]:3.331648,(blue_f1[&index=3]:0.001169,blue_f2[&index=4]:0.013293)[&index=22]:5.577974)[&index=20]:7.275056)[&index=23]:0.055004,no_tail_l2[&index=6]:0.007440)[&index=24]:0.019135,no_tail_l1[&index=7]:0.042067)[&index=25]:0.064287,ano_tail_r1[&index=8]:0.007403,(no_tail_r2[&index=9]:0.018664,(((blue2[&index=12]:0.039595,(red2[&index=14]:0.014643,red1[&index=13]:0.017103)[&index=15]:17.527535)[&index=16]:0.017728,blue1[&index=11]:0.002977)[&index=17]:6.767577,no_tail_r3[&index=10]:0.025090)[&index=18]:0.105281)[&index=19]:0.031622)[&index=26];
20900	-466.109	-397.448	-68.6609	((no_tail_r2[&index=9]:0.005372,(((blue2[&index=12]:0.010355,(red2[&index=14]:0.001727,red1[&index=13]:0.018758)[&index=15]:6.196558)[&index=16]:0.010088,blue1[&index=11]:0.000293)[&index=17]:4.850367,no_tail_r3[&index=10]:0.138588)[&index=18]:0.037480)[&index=19]:0.090645,ano_tail_r1[&index=8]:0.040044,(((no_tail_l3[&index=5]:0.016151,((red_f1[&index=1]:0.003973,red_f2[&index=2]:0.025523)[&index=21]:0.278112,(blue_f2[&index=4]:0.004333,blue_f1[&index=3]:0.002658)[&index=22]:8.242553)[&index=20]:5.244334)[&index=23]:0.008726,no_tail_l2[&index=6]:0.045137)[&index=24]:0.000531,no_tail_l1[&index=7]:0.004809)[&index=25]:0.126473)[&index=26];
21000	-469.11	-394.148	-74.9618	((((blue1[&index=11]:0.012394,((red1[&index=13]:0.014472,red2[&index=14]:0.011779)[&index=15]:14.999615,blue2[&index=12]:0.009025)[&index=16]:0.030520)[&index=17]:16.210679,no_tail_r3[&index=10]:0.018104)[&index=18]:0.100086,no_tail_r2[&index=9]:0.018466)[&index=19]:0.027176,(no_tail_l1[&index=7]:0.025219,((no_tail_l3[&index=5]:0.034967,((blue_f1[&index=3]:0.011497,blue_f2[&index=4]:0.015666)[&index=22]:3.092698,(red_f2[&index=2]:0.002972,red_f1[&index=1]:0.030837)[&index=21]:10.307388)[&index=20]:11.765081)[&index=23]:0.078614,no_tail_l2[&index=6]:0.017619)[&index=24]:0.008968)[&index=25]:0.056532,ano_tail_r1[&index=8]:0.007547)[&index=26];
21100	-462.114	-393.007	-69.1078	((no_tail_l1[&index=7]:0.016626,((no_tail_l3[&index=5]:0.086027,((red_f2[&index=2]:0.000788,red_f1[&index=1]:0.026846)[&index=21]:5.662664,(blue_f1[&index=3]:0.006285,blue_f2[&index=4]:0.015572)[&index=22]:3.844248)[&index=20]:4.448823)[&index=23]:0.005176,no_tail_l2[&index=6]:0.008472)[&index=24]:0.005492)[&index=25]:0.034003,ano_tail_r1[&index=8]:0.005012,(((blue1[&index=11]:0.000357,((red2[&index=14]:0.012273,red1[&index=13]:0.004494)[&index=15]:3.781951,blue2[&index=12]:0.033376)[&index=16]:0.006286)[&index=17]:9.500136,no_tail_r3[&index=10]:0.022517)[&index=18]:0.068766,no_tail_r2[&index=9]:0.007597)[&index=19]:0.034210)[&index=26];
21200	-471.462	-395.443	-76.0192	(((no_tail_l2[&index=6]:0.001621,(((red_f1[&index=1]:0.011077,red_f2[&index=2]:0.045358)[&index=21]:9.090351,(blue_f2[&index=4]:0.001256,blue_f1[&index=3]:0.000328)[&index=22]:9.585955)[&index=20]:4.102725,no_tail_l3[&index=5]:0.016067)[&index=23]:0.035800)[&index=24]:0.103861,no_tail_l1[&index=7]:0.019221)[&index=25]:0.027038,ano_tail_r1[&index=8]:0.016855,(no_tail_r2[&index=9]:0.010464,(no_tail_r3[&index=10]:0.034519,((blue2[&index=12]:0.022868,(red2[&index=14]:0.010745,red1[&index=13]:0.013907)[&index=15]:22.033965)[&index=16]:0.030789,blue1[&index=11]:0.042713)[&index=17]:16.821241)[&index=18]:0.070509)[&index=19]:0.045734)[&index=26];
21300	-470.399	-400.359	-70.0397	((no_tail_r2[&index=9]:0.007300,((((red2[&index=14]:0.004297,red1[&index=13]:0.004631)[&index=15]:4.851907,blue2[&index=12]:0.013648)[&index=16]:0.063848,blue1[&index=11]:0.000421)[&index=17]:4.902005,no_tail_r3[&index=10]:0.015217)[&index=18]:0.089996)[&index=19]:0.034290,ano_tail_r1[&index=8]:0.015070,(((((red_f1[&index=1]:0.002105,red_f2[&index=2]:0.032807)[&index=21]:7.768391,(blue_f2[&index=4]:0.018164,blue_f1[&index=3]:0.024374)[&index=22]:10.977938)[&index=20]:3.087473,no_tail_l3[&index=5]:0.034108)[&index=23]:0.021987,no_tail_l2[&index=6]:0.060977)[&index=24]:0.061548,no_tail_l1[&index=7]:0.017730)[&index=25]:0.187111)[&index=26];
21400	-467.68	-400.122	-67.5582	((((blue1[&index=11]:0.011803,(blue2[&index=12]:0.011572,(red1[&index=13]:0.008774,red2[&index=14]:0.031531)[&index=15]:6.858683)[&index=16]:0.046689)[&index=17]:3.629345,no_tail_r3[&index=10]:0.005055)[&index=18]:0.034563,no_tail_r2[&index=9]:0.022626)[&index=19]:0.072403,ano_tail_r1[&index=8]:0.012965,((no_tail_l2[&index=6]:0.059156,(no_tail_l3[&index=5]:0.014857,((red_f1[&index=1]:0.014173,red_f2[&index=2]:0.003051)[&index=21]:5.296022,(blue_f2[&index=4]:0.027265,blue_f1[&index=3]:0.013471)[&index=22]:0.242718)[&index=20]:3.290447)[&index=23]:0.006496)[&index=24]:0.027458,no_tail_l1[&index=7]:0.117849)[&index=25]:0.031246)[&index=26];
21500	-468.022	-401.089	-66.933	((no_tail_r2[&index=9]:0.045333,((blue1[&index=11]:0.008857,(blue2[&index=12]:0.004899,(red2[&index=14]:0.000210,red1[&index=13]:0.009890)[&index=15]:8.042848)[&index=16]:0.036315)[&index=17]:2.507088,no_tail_r3[&index=10]:0.121672)[&index=18]:0.056884)[&index=19]:0.058037,ano_tail_r1[&index=8]:0.016531,(no_tail_l1[&index=7]:0.037124,(no_tail_l2[&index=6]:0.040151,(no_tail_l3[&index=5]:0.009706,((red_f1[&index=1]:0.007284,red_f2[&index=2]:0.003445)[&index=21]:3.098645,(blue_f1[&index=3]:0.018186,blue_f2[&index=4]:0.013219)[&index=22]:2.338912)[&index=20]:0.168430)[&index=23]:0.044252)[&index=24]:0.025396)[&index=25]:0.050837)[&index=26];
21600	-460.882	-388.925	-71.9571	((((no_tail_l3[&index=5]:0.106549,((red_f1[&index=1]:0.003047,red_f2[&index=2]:0.001521)[&index=21]:10.178292,(blue_f2[&index=4]:0.011164,blue_f1[&index=3]:0.004762)[&index=22]:10.112653)[&index=20]:2.977859)[&index=23]:0.062874,no_tail_l2[&index=6]:0.015404)[&index=24]:0.013872,no_tail_l1[&index=7]:0.001487)[&index=25]:0.028516,ano_tail_r1[&index=8]:0.033890,(no_tail_r2[&index=9]:0.010001,((((red1[&index=13]:0.001183,red2[&index=14]:0.002115)[&index=15]:13.023856,blue2[&index=12]:0.006597)[&index=16]:0.021000,blue1[&index=11]:0.016944)[&index=17]:5.159622,no_tail_r3[&index=10]:0.022291)[&index=18]:0.045155)[&index=19]:0.023767)[&index=26];
21700	-462.303	-391.905	-70.3984	((((((red_f2[&index=2]:0.002422,red_f1[&index=1]:0.002281)[&index=21]:4.464363,(blue_f2[&index=4]:0.033773,blue_f1[&index=3]:0.002221)[&index=22]:8.208884)[&index=20]:1.598133,no_tail_l3[&index=5]:0.027811)[&index=23]:0.006825,no_tail_l2[&index=6]:0.031915)[&index=24]:0.023600,no_tail_l1[&index=7]:0.005498)[&index=25]:0.027551,((no_tail_r3[&index=10]:0.012636,(((red1[&index=13]:0.047561,red2[&index=14]:0.002887)[&index=15]:16.233544,blue2[&index=12]:0.056490)[&index=16]:0.006244,blue1[&index=11]:0.001588)[&index=17]:3.194639)[&index=18]:0.045124,no_tail_r2[&index=9]:0.006254)[&index=19]:0.048751,ano_tail_r1[&index=8]:0.000014)[&index=26];
21800	-470.987	-399.563	-71.4235	((no_tail_r2[&index=9]:0.018660,(no_tail_r3[&index=10]:0.059455,(blue1[&index=11]:0.025448,(blue2[&index=12]:0.017795,(red2[&index=14]:0.001161,red1[&index=13]:0.003776)[&index=15]:7.168273)[&index=16]:0.030060)[&index=17]:8.171289)[&index=18]:0.000010)[&index=19]:0.159849,ano_tail_r1[&index=8]:0.057532,(no_tail_l1[&index=7]:0.021758,(no_tail_l2[&index=6]:0.000094,(((blue_f2[&index=4]:0.009561,blue_f1[&index=3]:0.037407)[&index=22]:2.441887,(red_f1[&index=1]:0.017257,red_f2[&index=2]:0.012723)[&index=21]:16.298386)[&index=20]:4.398576,no_tail_l3[&index=5]:0.023447)[&index=23]:0.024484)[&index=24]:0.106313)[&index=25]:0.111249)[&index=26];
21900	-472.95	-400.762	-72.1881	((((blue1[&index=11]:0.026532,((red2[&index=14]:0.017331,red1[&index=13]:0.003682)[&index=15]:13.228573,blue2[&index=12]:0.011206)[&index=16]:0.005477)[&index=17]:6.728016,no_tail_r3[&index=10]:0.113672)[&index=18]:0.050637,no_tail_r2[&index=9]:0.027456)[&index=19]:0.053167,ano_tail_r1[&index=8]:0.078116,(((((red_f1[&index=1]:0.014111,red_f2[&index=2]:0.087075)[&index=21]:4.888564,(blue_f2[&index=4]:0.016665,blue_f1[&index=3]:0.001053)[&index=22]:16.872768)[&index=20]:0.612477,no_tail_l3[&index=5]:0.054530)[&index=23]:0.031645,no_tail_l2[&index=6]:0.004790)[&index=24]:0.032676,no_tail_l1[&index=7]:0.005605)[&index=25]:0.073632)[&index=26];
22000	-478.66	-409.291	-69.3689	(((no_tail_r3[&index=10]:0.007798,(blue1[&index=11]:0.030310,((red1[&index=13]:0.062782,red2[&index=14]:0.031086)[&index=15]:8.568266,blue2[&index=12]:0.043873)[&index=16]:0.006819)[&index=17]:2.927286)[&index=18]:0.052153,no_tail_r2[&index=9]:0.000050)[&index=19]:0.001092,ano_tail_r1[&index=8]:0.010542,(no_tail_l1[&index=7]:0.117586,((no_tail_l3[&index=5]:0.023560,((red_f1[&index=1]:0.002232,red_f2[&index=2]:0.020841)[&index=21]:5.438762,(blue_f2[&index=4]:0.013651,blue_f1[&index=3]:0.033179)[&index=22]:6.997122)[&index=20]:4.275657)[&index=23]:0.051636,no_tail_l2[&index=6]:0.138822)[&index=24]:0.010968)[&index=25]:0.077660)[&index=26];
22100	-462.305	-390.724	-71.5813	(ano_tail_r1[&index=8]:0.012683,(no_tail_r2[&index=9]:0.021059,((((red1[&index=13]:0.038072,red2[&index=14]:0.003380)[&index=15]:9.816052,blue2[&index=12]:0.003725)[&index=16]:0.036505,blue1[&index=11]:0.002270)[&index=17]:3.485197,no_tail_r3[&index=10]:0.065119)[&index=18]:0.000726)[&index=19]:0.068338,(no_tail_l1[&index=7]:0.011651,((no_tail_l3[&index=5]:0.015025,((red_f2[&index=2]:0.006453,red_f1[&index=1]:0.011150)[&index=21]:0.064552,(blue_f1[&index=3]:0.002910,blue_f2[&index=4]:0.000969)[&index=22]:14.894397)[&index=20]:11.270762)[&index=23]:0.017173,no_tail_l2[&index=6]:0.040086)[&index=24]:0.032309)[&index=25]:0.084764)[&index=26];
22200	-456.831	-388.999	-67.8313	((no_tail_l1[&index=7]:0.003503,(no_tail_l2[&index=6]:0.004697,(no_tail_l3[&index=5]:0.037992,((red_f1[&index=1]:0.014749,red_f2[&index=2]:0.000977)[&index=21]:7.541262,(blue_f1[&index=3]:0.025786,blue_f2[&index=4]:0.002293)[&index=22]:2.880598)[&index=20]:0.941233)[&index=23]:0.044177)[&index=24]:0.036743)[&index=25]:0.060511,ano_tail_r1[&index=8]:0.008343,((no_tail_r3[&index=10]:0.015546,(((red2[&index=14]:0.017793,red1[&index=13]:0.000100)[&index=15]:5.927006,blue2[&index=12]:0.019586)[&index=16]:0.004939,blue1[&index=11]:0.026581)[&index=17]:3.555120)[&index=18]:0.047349,no_tail_r2[&index=9]:0.010302)[&index=19]:0.028103)[&index=26];
22300	-470.21	-398.412	-71.7978	(ano_tail_r1[&index=8]:0.054221,(no_tail_l1[&index=7]:0.009310,(no_tail_l2[&index=6]:0.004773,(no_tail_l3[&index=5]:0.053582,((red_f2[&index=2]:0.011184,red_f1[&index=1]:0.002229)[&index=21]:10.043385,(blue_f2[&index=4]:0.012315,blue_f1[&index=3]:0.018449)[&index=22]:4.106664)[&index=20]:1.858822)[&index=23]:0.002544)[&index=24]:0.039890)[&index=25]:0.053802,(((blue1[&index=11]:0.010517,((red2[&index=14]:0.016005,red1[&index=13]:0.004073)[&index=15]:12.552488,blue2[&index=12]:0.098626)[&index=16]:0.070816)[&index=17]:11.944521,no_tail_r3[&index=10]:0.023485)[&index=18]:0.035626,no_tail_r2[&index=9]:0.038363)[&index=19]:0.022306)[&index=26];
22400	-462.32	-388.775	-73.5449	(ano_tail_r1[&index=8]:0.024505,(no_tail_l1[&index=7]:0.026021,((((blue_f1[&index=3]:0.000401,blue_f2[&index=4]:0.001427)[&index=22]:0.450406,(red_f2[&index=2]:0.013762,red_f1[&index=1]:0.011328)[&index=21]:29.306977)[&index=20]:3.628923,no_tail_l3[&index=5]:0.008615)[&index=23]:0.019932,no_tail_l2[&index=6]:0.004497)[&index=24]:0.037989)[&index=25]:0.080168,((((blue2[&index=12]:0.014793,(red1[&index=13]:0.009835,red2[&index=14]:0.000843)[&index=15]:11.915662)[&index=16]:0.013005,blue1[&index=11]:0.000560)[&index=17]:4.040482,no_tail_r3[&index=10]:0.088256)[&index=18]:0.048386,no_tail_r2[&index=9]:0.054504)[&index=19]:0.022457)[&index=26];
22500	-469.605	-395.191	-74.4147	(ano_tail_r1[&index=8]:0.089584,(no_tail_r2[&index=9]:0.036398,(no_tail_r3[&index=10]:0.030336,(blue1[&index=11]:0.012414,(blue2[&index=12]:0.022049,(red1[&index=13]:0.007121,red2[&index=14]:0.016272)[&index=15]:5.029715)[&index=16]:0.011308)[&index=17]:12.689592)[&index=18]:0.068570)[&index=19]:0.062798,(no_tail_l1[&index=7]:0.020500,(no_tail_l2[&index=6]:0.005686,(((blue_f1[&index=3]:0.010363,blue_f2[&index=4]:0.002454)[&index=22]:10.862611,(red_f2[&index=2]:0.013408,red_f1[&index=1]:0.001444)[&index=21]:20.297816)[&index=20]:4.722127,no_tail_l3[&index=5]:0.010962)[&index=23]:0.039622)[&index=24]:0.010440)[&index=25]:0.098656)[&index=26];
22600	-464.889	-392.556	-72.3333	((no_tail_r2[&index=9]:0.006825,((blue1[&index=11]:0.016384,(blue2[&index=12]:0.002395,(red1[&index=13]:0.007663,red2[&index=14]:0.021753)[&index=15]:19.360638)[&index=16]:0.003508)[&index=17]:7.221547,no_tail_r3[&index=10]:0.063890)[&index=18]:0.035246)[&index=19]:0.021726,ano_tail_r1[&index=8]:0.003598,(no_tail_l1[&index=7]:0.011902,(no_tail_l2[&index=6]:0.031064,(((blue_f2[&index=4]:0.000853,blue_f1[&index=3]:0.002315)[&index=22]:13.626190,(red_f1[&index=1]:0.001068,red_f2[&index=2]:0.033809)[&index=21]:0.539943)[&index=20]:2.552918,no_tail_l3[&index=5]:0.031162)[&index=23]:0.127391)[&index=24]:0.010863)[&index=25]:0.030938)[&index=26];
22700	-463.999	-394.194	-69.8047	((((((blue_f1[&index=3]:0.008675,blue_f2[&index=4]:0.006340)[&index=22]:2.862827,(red_f2[&index=2]:0.037371,red_f1[&index=1]:0.006830)[&index=21]:5.411112)[&index=20]:3.426842,no_tail_l3[&index=5]:0.072298)[&index=23]:0.001968,no_tail_l2[&index=6]:0.006399)[&index=24]:0.041284,no_tail_l1[&index=7]:0.011820)[&index=25]:0.225894,(no_tail_r2[&index=9]:0.035188,((blue1[&index=11]:0.000630,((red2[&index=14]:0.016048,red1[&index=13]:0.007156)[&index=15]:11.991940,blue2[&index=12]:0.004719)[&index=16]:0.007434)[&index=17]:6.847515,no_tail_r3[&index=10]:0.017713)[&index=18]:0.004748)[&index=19]:0.023241,ano_tail_r1[&index=8]:0.046494)[&index=26];
22800	-460.034	-387.622	-72.4121	(ano_tail_r1[&index=8]:0.005694,(no_tail_l1[&index=7]:0.005657,(no_tail_l2[&index=6]:0.001382,(no_tail_l3[&index=5]:0.012514,((red_f1[&index=1]:0.009211,red_f2[&index=2]:0.009676)[&index=21]:2.517461,(blue_f1[&index=3]:0.011459,blue_f2[&index=4]:0.005814)[&index=22]:4.036224)[&index=20]:2.080470)[&index=23]:0.074789)[&index=24]:0.015072)[&index=25]:0.025319,(no_tail_r2[&index=9]:0.009708,((((red1[&index=13]:0.004398,red2[&index=14]:0.000324)[&index=15]:11.311142,blue2[&index=12]:0.001421)[&index=16]:0.006836,blue1[&index=11]:0.023554)[&index=17]:23.863564,no_tail_r3[&index=10]:0.028798)[&index=18]:0.019002)[&index=19]:0.079797)[&index=26];
22900	-468.054	-397.651	-70.4034	(ano_tail_r1[&index=8]:0.028852,(no_tail_l1[&index=7]:0.012334,(no_tail_l2[&index=6]:0.050533,(((blue_f2[&index=4]:0.071647,blue_f1[&index=3]:0.012095)[&index=22]:5.122479,(red_f2[&index=2]:0.014640,red_f1[&index=1]:0.003454)[&index=21]:6.822720)[&index=20]:4.513914,no_tail_l3[&index=5]:0.041497)[&index=23]:0.058785)[&index=24]:0.007236)[&index=25]:0.032561,(no_tail_r2[&index=9]:0.030218,((blue1[&index=11]:0.009415,((red2[&index=14]:0.000182,red1[&index=13]:0.002974)[&index=15]:5.986754,blue2[&index=12]:0.011409)[&index=16]:0.005283)[&index=17]:11.103304,no_tail_r3[&index=10]:0.075577)[&index=18]:0.000020)[&index=19]:0.098279)[&index=26];
23000	-466.004	-394.859	-71.1453	((no_tail_r2[&index=9]:0.007622,((blue1[&index=11]:0.004545,(blue2[&index=12]:0.031067,(red1[&index=13]:0.000874,red2[&index=14]:0.011353)[&index=15]:5.749590)[&index=16]:0.001771)[&index=17]:8.388308,no_tail_r3[&index=10]:0.040972)[&index=18]:0.008097)[&index=19]:0.067992,ano_tail_r1[&index=8]:0.037111,((no_tail_l2[&index=6]:0.036138,(no_tail_l3[&index=5]:0.079601,((red_f2[&index=2]:0.002308,red_f1[&index=1]:0.032359)[&index=21]:7.439371,(blue_f1[&index=3]:0.001640,blue_f2[&index=4]:0.004291)[&index=22]:10.413272)[&index=20]:5.220525)[&index=23]:0.094173)[&index=24]:0.070174,no_tail_l1[&index=7]:0.012120)[&index=25]:0.070067)[&index=26];
23100	-467.819	-394.176	-73.6434	((((((blue_f2[&index=4]:0.000244,blue_f1[&index=3]:0.010736)[&index=22]:20.302970,(red_f2[&index=2]:0.014451,red_f1[&index=1]:0.013928)[&index=21]:7.728920)[&index=20]:5.898890,no_tail_l3[&index=5]:0.094757)[&index=23]:0.012808,no_tail_l2[&index=6]:0.025677)[&index=24]:0.014484,no_tail_l1[&index=7]:0.006642)[&index=25]:0.086473,ano_tail_r1[&index=8]:0.034865,(no_tail_r2[&index=9]:0.062951,(no_tail_r3[&index=10]:0.013693,(blue1[&index=11]:0.045545,(blue2[&index=12]:0.019624,(red1[&index=13]:0.005997,red2[&index=14]:0.001862)[&index=15]:9.335150)[&index=16]:0.003793)[&index=17]:6.482700)[&index=18]:0.087236)[&index=19]:0.011670)[&index=26];
23200	-467.639	-396.608	-71.0313	(ano_tail_r1[&index=8]:0.034070,(no_tail_l1[&index=7]:0.010877,((no_tail_l3[&index=5]:0.047115,((red_f2[&index=2]:0.052741,red_f1[&index=1]:0.006737)[&index=21]:3.019577,(blue_f2[&index=4]:0.024983,blue_f1[&index=3]:0.026592)[&index=22]:7.323722)[&index=20]:4.439384)[&index=23]:0.025606,no_tail_l2[&index=6]:0.001334)[&index=24]:0.010929)[&index=25]:0.013100,((no_tail_r3[&index=10]:0.014482,(((red1[&index=13]:0.022813,red2[&index=14]:0.010615)[&index=15]:11.052418,blue2[&index=12]:0.003504)[&index=16]:0.038701,blue1[&index=11]:0.010782)[&index=17]:10.975993)[&index=18]:0.010433,no_tail_r2[&index=9]:0.012863)[&index=19]:0.065927)[&index=26];
23300	-470.899	-400.183	-70.716	(ano_tail_r1[&index=8]:0.019603,(((((blue_f1[&index=3]:0.029704,blue_f2[&index=4]:0.017709)[&index=22]:4.305000,(red_f2[&index=2]:0.001432,red_f1[&index=1]:0.005147)[&index=21]:3.078667)[&index=20]:7.609961,no_tail_l3[&index=5]:0.007405)[&index=23]:0.034578,no_tail_l2[&index=6]:0.014756)[&index=24]:0.103477,no_tail_l1[&index=7]:0.049449)[&index=25]:0.100885,(no_tail_r2[&index=9]:0.023660,(no_tail_r3[&index=10]:0.041927,(blue1[&index=11]:0.003435,((red2[&index=14]:0.013523,red1[&index=13]:0.076773)[&index=15]:15.205796,blue2[&index=12]:0.008142)[&index=16]:0.007426)[&index=17]:4.834611)[&index=18]:0.082748)[&index=19]:0.002966)[&index=26];
23400	-467.967	-392.736	-75.2306	((no_tail_l1[&index=7]:0.030438,((no_tail_l3[&index=5]:0.026078,((red_f2[&index=2]:0.005045,red_f1[&index=1]:0.004802)[&index=21]:2.594458,(blue_f2[&index=4]:0.021247,blue_f1[&index=3]:0.018682)[&index=22]:6.915078)[&index=20]:14.885741)[&index=23]:0.043093,no_tail_l2[&index=6]:0.003591)[&index=24]:0.002509)[&index=25]:0.052159,ano_tail_r1[&index=8]:0.015202,(no_tail_r2[&index=9]:0.071554,(((blue2[&index=12]:0.019547,(red1[&index=13]:0.009046,red2[&index=14]:0.010172)[&index=15]:15.642319)[&index=16]:0.016769,blue1[&index=11]:0.001455)[&index=17]:17.746914,no_tail_r3[&index=10]:0.065752)[&index=18]:0.016056)[&index=19]:0.034298)[&index=26];
23500	-473.971	-399.208	-74.7636	(((no_tail_l2[&index=6]:0.013098,(no_tail_l3[&index=5]:0.038821,((red_f1[&index=1]:0.004751,red_f2[&index=2]:0.067610)[&index=21]:12.707187,(blue_f1[&index=3]:0.023610,blue_f2[&index=4]:0.020967)[&index=22]:16.745073)[&index=20]:1.095630)[&index=23]:0.020047)[&index=24]:0.078166,no_tail_l1[&index=7]:0.134044)[&index=25]:0.099983,ano_tail_r1[&index=8]:0.006120,(no_tail_r2[&index=9]:0.014017,(no_tail_r3[&index=10]:0.013214,(((red2[&index=14]:0.003800,red1[&index=13]:0.017880)[&index=15]:21.082041,blue2[&index=12]:0.015645)[&index=16]:0.000867,blue1[&index=11]:0.020253)[&index=17]:3.651492)[&index=18]:0.002092)[&index=19]:0.040657)[&index=26];
23600	-465.427	-391.489	-73.9381	(ano_tail_r1[&index=8]:0.065467,((no_tail_l2[&index=6]:0.029577,(((red_f2[&index=2]:0.017988,red_f1[&index=1]:0.030633)[&index=21]:6.001050,(blue_f2[&index=4]:0.002074,blue_f1[&index=3]:0.012791)[&index=22]:7.949632)[&index=20]:5.814669,no_tail_l3[&index=5]:0.002564)[&index=23]:0.037415)[&index=24]:0.019820,no_tail_l1[&index=7]:0.023897)[&index=25]:0.053361,(no_tail_r2[&index=9]:0.013695,(no_tail_r3[&index=10]:0.046679,(blue1[&index=11]:0.012415,(blue2[&index=12]:0.013893,(red2[&index=14]:0.003948,red1[&index=13]:0.015898)[&index=15]:16.889049)[&index=16]:0.001519)[&index=17]:14.678827)[&index=18]:0.011464)[&index=19]:0.040923)[&index=26];
23700	-467.326	-399.995	-67.3315	((((((red_f1[&index=1]:0.005719,red_f2[&index=2]:0.022755)[&index=21]:7.697042,(blue_f2[&index=4]:0.002790,blue_f1[&index=3]:0.003864)[&index=22]:3.371136)[&index=20]:1.709775,no_tail_l3[&index=5]:0.000512)[&index=23]:0.028216,no_tail_l2[&index=6]:0.016579)[&index=24]:0.130317,no_tail_l1[&index=7]:0.056875)[&index=25]:0.107616,(no_tail_r2[&index=9]:0.014639,(((blue2[&index=12]:0.013287,(red1[&index=13]:0.001732,red2[&index=14]:0.013676)[&index=15]:2.865407)[&index=16]:0.035078,blue1[&index=11]:0.006701)[&index=17]:2.454802,no_tail_r3[&index=10]:0.068078)[&index=18]:0.056081)[&index=19]:0.034156,ano_tail_r1[&index=8]:0.039736)[&index=26];
23800	-473.736	-398.486	-75.2503	(ano_tail_r1[&index=8]:0.051997,(no_tail_l1[&index=7]:0.035715,(no_tail_l2[&index=6]:0.012937,(no_tail_l3[&index=5]:0.034581,((red_f2[&index=2]:0.005462,red_f1[&index=1]:0.013895)[&index=21]:2.711883,(blue_f1[&index=3]:0.018262,blue_f2[&index=4]:0.008333)[&index=22]:16.752595)[&index=20]:0.673653)[&index=23]:0.013467)[&index=24]:0.146880)[&index=25]:0.023335,(no_tail_r2[&index=9]:0.037353,(no_tail_r3[&index=10]:0.048735,(((red2[&index=14]:0.001337,red1[&index=13]:0.033270)[&index=15]:17.554676,blue2[&index=12]:0.004996)[&index=16]:0.000425,blue1[&index=11]:0.057770)[&index=17]:20.008567)[&index=18]:0.046624)[&index=19]:0.053955)[&index=26];
23900	-479.188	-398.312	-80.8766	((no_tail_l1[&index=7]:0.048679,(no_tail_l2[&index=6]:0.000900,(no_tail_l3[&index=5]:0.004329,((red_f2[&index=2]:0.019372,red_f1[&index=1]:0.020938)[&index=21]:12.786173,(blue_f1[&index=3]:0.004667,blue_f2[&index=4]:0.003812)[&index=22]:10.048012)[&index=20]:13.430773)[&index=23]:0.059783)[&index=24]:0.014968)[&index=25]:0.171042,((no_tail_r3[&index=10]:0.103693,(blue1[&index=11]:0.000232,((red2[&index=14]:0.002998,red1[&index=13]:0.048075)[&index=15]:38.150143,blue2[&index=12]:0.017199)[&index=16]:0.002278)[&index=17]:11.345825)[&index=18]:0.006831,no_tail_r2[&index=9]:0.035458)[&index=19]:0.120532,ano_tail_r1[&index=8]:0.035415)[&index=26];
24000	-467.609	-396.302	-71.3079	((no_tail_r2[&index=9]:0.096280,(no_tail_r3[&index=10]:0.009217,((blue2[&index=12]:0.002424,(red1[&index=13]:0.009354,red2[&index=14]:0.019910)[&index=15]:3.888668)[&index=16]:0.023476,blue1[&index=11]:0.004127)[&index=17]:3.369135)[&index=18]:0.043069)[&index=19]:0.043117,(no_tail_l1[&index=7]:0.007184,(no_tail_l2[&index=6]:0.043756,(((red_f1[&index=1]:0.018499,red_f2[&index=2]:0.001335)[&index=21]:20.333934,(blue_f2[&index=4]:0.008221,blue_f1[&index=3]:0.005507)[&index=22]:0.386063)[&index=20]:10.139955,no_tail_l3[&index=5]:0.063688)[&index=23]:0.012907)[&index=24]:0.067396)[&index=25]:0.027603,ano_tail_r1[&index=8]:0.013886)[&index=26];
24100	-461.605	-389.521	-72.0838	((no_tail_r2[&index=9]:0.052681,(no_tail_r3[&index=10]:0.033978,(blue1[&index=11]:0.003660,((red1[&index=13]:0.017981,red2[&index=14]:0.002452)[&index=15]:12.715470,blue2[&index=12]:0.014291)[&index=16]:0.011063)[&index=17]:10.097416)[&index=18]:0.013790)[&index=19]:0.064283,ano_tail_r1[&index=8]:0.008648,(no_tail_l1[&index=7]:0.048808,((no_tail_l3[&index=5]:0.006426,((red_f1[&index=1]:0.001973,red_f2[&index=2]:0.001988)[&index=21]:6.900724,(blue_f2[&index=4]:0.022855,blue_f1[&index=3]:0.007632)[&index=22]:12.287101)[&index=20]:0.066758)[&index=23]:0.022159,no_tail_l2[&index=6]:0.008822)[&index=24]:0.054980)[&index=25]:0.052116)[&index=26];
24200	-473.252	-399.969	-73.2833	(ano_tail_r1[&index=8]:0.038299,((no_tail_r3[&index=10]:0.051757,(((red2[&index=14]:0.012292,red1[&index=13]:0.026615)[&index=15]:11.794125,blue2[&index=12]:0.057305)[&index=16]:0.014087,blue1[&index=11]:0.038806)[&index=17]:4.308338)[&index=18]:0.082581,no_tail_r2[&index=9]:0.029789)[&index=19]:0.033428,(no_tail_l1[&index=7]:0.014526,((((blue_f1[&index=3]:0.027318,blue_f2[&index=4]:0.006356)[&index=22]:15.520180,(red_f2[&index=2]:0.014340,red_f1[&index=1]:0.026502)[&index=21]:8.758984)[&index=20]:7.480993,no_tail_l3[&index=5]:0.010135)[&index=23]:0.010299,no_tail_l2[&index=6]:0.009567)[&index=24]:0.045583)[&index=25]:0.103348)[&index=26];
24300	-475.548	-407.472	-68.076	((no_tail_l1[&index=7]:0.065640,((no_tail_l3[&index=5]:0.091342,((red_f1[&index=1]:0.001149,red_f2[&index=2]:0.015335)[&index=21]:6.629880,(blue_f2[&index=4]:0.001774,blue_f1[&index=3]:0.025381)[&index=22]:5.656471)[&index=20]:1.913493)[&index=23]:0.000622,no_tail_l2[&index=6]:0.046947)[&index=24]:0.046007)[&index=25]:0.182370,(no_tail_r2[&index=9]:0.151511,(no_tail_r3[&index=10]:0.039193,((blue2[&index=12]:0.022979,(red1[&index=13]:0.000538,red2[&index=14]:0.002977)[&index=15]:4.884031)[&index=16]:0.078778,blue1[&index=11]:0.006290)[&index=17]:2.532730)[&index=18]:0.013759)[&index=19]:0.031546,ano_tail_r1[&index=8]:0.038172)[&index=26];
24400	-465.767	-396.377	-69.3896	((no_tail_l1[&index=7]:0.005017,((((blue_f2[&index=4]:0.000977,blue_f1[&index=3]:0.001728)[&index=22]:3.870720,(red_f2[&index=2]:0.015999,red_f1[&index=1]:0.006118)[&index=21]:5.555734)[&index=20]:3.131622,no_tail_l3[&index=5]:0.074002)[&index=23]:0.019360,no_tail_l2[&index=6]:0.015516)[&index=24]:0.129749)[&index=25]:0.086646,((((blue2[&index=12]:0.048982,(red1[&index=13]:0.002287,red2[&index=14]:0.007484)[&index=15]:5.506745)[&index=16]:0.032011,blue1[&index=11]:0.021621)[&index=17]:10.334644,no_tail_r3[&index=10]:0.047769)[&index=18]:0.008250,no_tail_r2[&index=9]:0.006525)[&index=19]:0.100982,ano_tail_r1[&index=8]:0.016513)[&index=26];
24500	-470.6	-400.967	-69.6334	((no_tail_l1[&index=7]:0.004307,(no_tail_l2[&index=6]:0.008813,(((red_f1[&index=1]:0.011948,red_f2[&index=2]:0.013529)[&index=21]:3.216290,(blue_f2[&index=4]:0.018563,blue_f1[&index=3]:0.005570)[&index=22]:6.785639)[&index=20]:9.137079,no_tail_l3[&index=5]:0.048863)[&index=23]:0.114690)[&index=24]:0.025554)[&index=25]:0.052368,(no_tail_r2[&index=9]:0.017122,(no_tail_r3[&index=10]:0.064202,(((red1[&index=13]:0.024256,red2[&index=14]:0.004582)[&index=15]:6.405193,blue2[&index=12]:0.002715)[&index=16]:0.008721,blue1[&index=11]:0.059802)[&index=17]:4.016710)[&index=18]:0.077037)[&index=19]:0.042219,ano_tail_r1[&index=8]:0.100314)[&index=26];
24600	-460.371	-388.639	-71.7324	(ano_tail_r1[&index=8]:0.006167,(no_tail_l1[&index=7]:0.013705,(no_tail_l2[&index=6]:0.011676,(no_tail_l3[&index=5]:0.031593,((blue_f1[&index=3]:0.005840,blue_f2[&index=4]:0.000800)[&index=22]:5.633360,(red_f1[&index=1]:0.009313,red_f2[&index=2]:0.012230)[&index=21]:14.436801)[&index=20]:1.019884)[&index=23]:0.022823)[&index=24]:0.022894)[&index=25]:0.101564,(((((red2[&index=14]:0.000163,red1[&index=13]:0.012088)[&index=15]:15.886408,blue2[&index=12]:0.012813)[&index=16]:0.007337,blue1[&index=11]:0.034684)[&index=17]:3.303712,no_tail_r3[&index=10]:0.042840)[&index=18]:0.077374,no_tail_r2[&index=9]:0.000710)[&index=19]:0.054090)[&index=26];
24700	-460.956	-389.159	-71.7972	((no_tail_r2[&index=9]:0.008748,(no_tail_r3[&index=10]:0.062573,((blue2[&index=12]:0.012641,(red1[&index=13]:0.003659,red2[&index=14]:0.021696)[&index=15]:22.450434)[&index=16]:0.011017,blue1[&index=11]:0.003239)[&index=17]:3.350681)[&index=18]:0.004540)[&index=19]:0.019660,ano_tail_r1[&index=8]:0.045298,(no_tail_l1[&index=7]:0.026974,(no_tail_l2[&index=6]:0.006336,(((blue_f2[&index=4]:0.036109,blue_f1[&index=3]:0.002185)[&index=22]:1.804982,(red_f2[&index=2]:0.006115,red_f1[&index=1]:0.002810)[&index=21]:12.393096)[&index=20]:0.688664,no_tail_l3[&index=5]:0.034476)[&index=23]:0.015572)[&index=24]:0.044311)[&index=25]:0.029071)[&index=26];
24800	-468.624	-397.005	-71.6181	(ano_tail_r1[&index=8]:0.012622,(no_tail_r2[&index=9]:0.013375,(no_tail_r3[&index=10]:0.096547,(blue1[&index=11]:0.007967,(blue2[&index=12]:0.023850,(red2[&index=14]:0.023363,red1[&index=13]:0.015540)[&index=15]:11.525181)[&index=16]:0.011715)[&index=17]:6.025334)[&index=18]:0.005192)[&index=19]:0.116567,(no_tail_l1[&index=7]:0.076123,((((red_f2[&index=2]:0.016492,red_f1[&index=1]:0.008203)[&index=21]:14.391311,(blue_f1[&index=3]:0.016519,blue_f2[&index=4]:0.013659)[&index=22]:6.335692)[&index=20]:1.307255,no_tail_l3[&index=5]:0.010311)[&index=23]:0.043979,no_tail_l2[&index=6]:0.031058)[&index=24]:0.038662)[&index=25]:0.023080)[&index=26];
24900	-468.607	-399.3	-69.3067	((no_tail_l1[&index=7]:0.111439,(no_tail_l2[&index=6]:0.024025,(((red_f1[&index=1]:0.002452,red_f2[&index=2]:0.006330)[&index=21]:11.269890,(blue_f1[&index=3]:0.013882,blue_f2[&index=4]:0.002655)[&index=22]:4.263053)[&index=20]:3.880261,no_tail_l3[&index=5]:0.006991)[&index=23]:0.031635)[&index=24]:0.080594)[&index=25]:0.010536,((no_tail_r3[&index=10]:0.004727,(blue1[&index=11]:0.071007,((red2[&index=14]:0.007541,red1[&index=13]:0.000653)[&index=15]:4.077403,blue2[&index=12]:0.001101)[&index=16]:0.016390)[&index=17]:4.551785)[&index=18]:0.142675,no_tail_r2[&index=9]:0.021852)[&index=19]:0.017664,ano_tail_r1[&index=8]:0.015885)[&index=26];
25000	-461.291	-390.882	-70.4094	((((((blue_f1[&index=3]:0.000463,blue_f2[&index=4]:0.018622)[&index=22]:5.909352,(red_f2[&index=2]:0.002952,red_f1[&index=1]:0.002979)[&index=21]:1.590729)[&index=20]:1.640200,no_tail_l3[&index=5]:0.065471)[&index=23]:0.004402,no_tail_l2[&index=6]:0.026425)[&index=24]:0.035751,no_tail_l1[&index=7]:0.005622)[&index=25]:0.065186,((no_tail_r3[&index=10]:0.022769,(((red1[&index=13]:0.002286,red2[&index=14]:0.024307)[&index=15]:17.926590,blue2[&index=12]:0.011334)[&index=16]:0.008475,blue1[&index=11]:0.031501)[&index=17]:6.637367)[&index=18]:0.072973,no_tail_r2[&index=9]:0.011125)[&index=19]:0.014400,ano_tail_r1[&index=8]:0.014647)[&index=26];
25100	-466.604	-395.189	-71.4152	(((no_tail_l2[&index=6]:0.009352,(no_tail_l3[&index=5]:0.026908,((red_f1[&index=1]:0.025276,red_f2[&index=2]:0.008872)[&index=21]:10.239973,(blue_f1[&index=3]:0.000083,blue_f2[&index=4]:0.025125)[&index=22]:3.908769)[&index=20]:2.839292)[&index=23]:0.019734)[&index=24]:0.044813,no_tail_l1[&index=7]:0.000824)[&index=25]:0.035452,ano_tail_r1[&index=8]:0.047156,(no_tail_r2[&index=9]:0.064723,(no_tail_r3[&index=10]:0.120053,(((red2[&index=14]:0.023476,red1[&index=13]:0.005840)[&index=15]:8.489182,blue2[&index=12]:0.027499)[&index=16]:0.013564,blue1[&index=11]:0.000782)[&index=17]:13.152382)[&index=18]:0.020689)[&index=19]:0.025163)[&index=26];
25200	-460.685	-391.019	-69.6656	((((((blue_f2[&index=4]:0.001811,blue_f1[&index=3]:0.031575)[&index=22]:7.715628,(red_f2[&index=2]:0.001620,red_f1[&index=1]:0.008062)[&index=21]:5.270427)[&index=20]:4.205528,no_tail_l3[&index=5]:0.003688)[&index=23]:0.042170,no_tail_l2[&index=6]:0.063250)[&index=24]:0.018675,no_tail_l1[&index=7]:0.023732)[&index=25]:0.059002,ano_tail_r1[&index=8]:0.022442,(no_tail_r2[&index=9]:0.015423,(no_tail_r3[&index=10]:0.025737,((blue2[&index=12]:0.006324,(red2[&index=14]:0.005563,red1[&index=13]:0.012857)[&index=15]:5.978933)[&index=16]:0.012058,blue1[&index=11]:0.004420)[&index=17]:6.820506)[&index=18]:0.017268)[&index=19]:0.060105)[&index=26];
25300	-459.318	-391.178	-68.1407	((((no_tail_l3[&index=5]:0.018157,((blue_f2[&index=4]:0.003520,blue_f1[&index=3]:0.006379)[&index=22]:3.173371,(red_f2[&index=2]:0.007224,red_f1[&index=1]:0.005951)[&index=21]:2.313486)[&index=20]:3.808966)[&index=23]:0.041136,no_tail_l2[&index=6]:0.000020)[&index=24]:0.014409,no_tail_l1[&index=7]:0.006716)[&index=25]:0.096385,ano_tail_r1[&index=8]:0.054791,(no_tail_r2[&index=9]:0.002261,(no_tail_r3[&index=10]:0.034676,((blue2[&index=12]:0.001192,(red2[&index=14]:0.026897,red1[&index=13]:0.000244)[&index=15]:6.160990)[&index=16]:0.012590,blue1[&index=11]:0.023142)[&index=17]:6.902719)[&index=18]:0.021311)[&index=19]:0.066056)[&index=26];
25400	-467.909	-393.856	-74.0534	(ano_tail_r1[&index=8]:0.015678,(((no_tail_l3[&index=5]:0.058034,((red_f1[&index=1]:0.001559,red_f2[&index=2]:0.016188)[&index=21]:8.386318,(blue_f1[&index=3]:0.002904,blue_f2[&index=4]:0.020587)[&index=22]:8.745296)[&index=20]:20.635938)[&index=23]:0.004098,no_tail_l2[&index=6]:0.023012)[&index=24]:0.075497,no_tail_l1[&index=7]:0.023231)[&index=25]:0.022778,((((blue2[&index=12]:0.009776,(red2[&index=14]:0.006718,red1[&index=13]:0.023086)[&index=15]:10.859972)[&index=16]:0.046203,blue1[&index=11]:0.023726)[&index=17]:3.260630,no_tail_r3[&index=10]:0.027696)[&index=18]:0.040765,no_tail_r2[&index=9]:0.016248)[&index=19]:0.020241)[&index=26];
25500	-473.037	-399.119	-73.9186	(ano_tail_r1[&index=8]:0.010442,(no_tail_r2[&index=9]:0.057025,(no_tail_r3[&index=10]:0.090510,(blue1[&index=11]:0.002664,((red1[&index=13]:0.009381,red2[&index=14]:0.017892)[&index=15]:12.966536,blue2[&index=12]:0.030907)[&index=16]:0.024312)[&index=17]:5.706188)[&index=18]:0.020198)[&index=19]:0.021318,(((no_tail_l3[&index=5]:0.026663,((red_f1[&index=1]:0.010834,red_f2[&index=2]:0.002173)[&index=21]:21.522807,(blue_f1[&index=3]:0.015062,blue_f2[&index=4]:0.005976)[&index=22]:1.851894)[&index=20]:8.912352)[&index=23]:0.080076,no_tail_l2[&index=6]:0.073666)[&index=24]:0.101985,no_tail_l1[&index=7]:0.065626)[&index=25]:0.065370)[&index=26];
25600	-467.447	-394.765	-72.6815	(((no_tail_r3[&index=10]:0.004660,(((red2[&index=14]:0.007436,red1[&index=13]:0.018557)[&index=15]:8.782644,blue2[&index=12]:0.024758)[&index=16]:0.005178,blue1[&index=11]:0.032803)[&index=17]:7.653749)[&index=18]:0.058151,no_tail_r2[&index=9]:0.046808)[&index=19]:0.034053,ano_tail_r1[&index=8]:0.017319,(((no_tail_l3[&index=5]:0.062840,((red_f1[&index=1]:0.000008,red_f2[&index=2]:0.004247)[&index=21]:3.230211,(blue_f2[&index=4]:0.009336,blue_f1[&index=3]:0.007045)[&index=22]:5.323394)[&index=20]:19.896861)[&index=23]:0.015809,no_tail_l2[&index=6]:0.007603)[&index=24]:0.009180,no_tail_l1[&index=7]:0.021999)[&index=25]:0.231697)[&index=26];
25700	-463.399	-392.004	-71.3952	(ano_tail_r1[&index=8]:0.032972,(no_tail_r2[&index=9]:0.007953,(((blue2[&index=12]:0.036027,(red2[&index=14]:0.011399,red1[&index=13]:0.010664)[&index=15]:6.294751)[&index=16]:0.008251,blue1[&index=11]:0.010116)[&index=17]:10.605891,no_tail_r3[&index=10]:0.077469)[&index=18]:0.035379)[&index=19]:0.038894,((no_tail_l2[&index=6]:0.034378,(((blue_f2[&index=4]:0.006613,blue_f1[&index=3]:0.014224)[&index=22]:3.403593,(red_f2[&index=2]:0.013819,red_f1[&index=1]:0.002606)[&index=21]:16.712776)[&index=20]:1.560686,no_tail_l3[&index=5]:0.012981)[&index=23]:0.028977)[&index=24]:0.055524,no_tail_l1[&index=7]:0.000122)[&index=25]:0.059026)[&index=26];
25800	-467.216	-396.302	-70.9137	(((no_tail_l2[&index=6]:0.041287,(no_tail_l3[&index=5]:0.035101,((red_f2[&index=2]:0.030834,red_f1[&index=1]:0.014811)[&index=21]:5.897467,(blue_f1[&index=3]:0.030791,blue_f2[&index=4]:0.004859)[&index=22]:3.998027)[&index=20]:14.565770)[&index=23]:0.036816)[&index=24]:0.101330,no_tail_l1[&index=7]:0.031663)[&index=25]:0.096572,(((((red2[&index=14]:0.000836,red1[&index=13]:0.008431)[&index=15]:8.287727,blue2[&index=12]:0.010456)[&index=16]:0.006491,blue1[&index=11]:0.023221)[&index=17]:3.329787,no_tail_r3[&index=10]:0.013504)[&index=18]:0.001322,no_tail_r2[&index=9]:0.010468)[&index=19]:0.057074,ano_tail_r1[&index=8]:0.032977)[&index=26];
25900	-468.05	-396.034	-72.0169	((no_tail_r2[&index=9]:0.004747,((((red2[&index=14]:0.001974,red1[&index=13]:0.014668)[&index=15]:13.795084,blue2[&index=12]:0.064024)[&index=16]:0.030024,blue1[&index=11]:0.003970)[&index=17]:7.690251,no_tail_r3[&index=10]:0.003471)[&index=18]:0.016261)[&index=19]:0.039483,((no_tail_l2[&index=6]:0.077697,(no_tail_l3[&index=5]:0.051719,((blue_f2[&index=4]:0.017545,blue_f1[&index=3]:0.014485)[&index=22]:3.086864,(red_f2[&index=2]:0.001618,red_f1[&index=1]:0.025320)[&index=21]:12.685712)[&index=20]:4.329615)[&index=23]:0.013307)[&index=24]:0.067993,no_tail_l1[&index=7]:0.035339)[&index=25]:0.106731,ano_tail_r1[&index=8]:0.005523)[&index=26];
26000	-472.528	-399.261	-73.2675	((no_tail_r2[&index=9]:0.017075,(no_tail_r3[&index=10]:0.015096,((blue2[&index=12]:0.002403,(red1[&index=13]:0.016431,red2[&index=14]:0.045179)[&index=15]:6.952288)[&index=16]:0.005864,blue1[&index=11]:0.031400)[&index=17]:13.043476)[&index=18]:0.119842)[&index=19]:0.009977,ano_tail_r1[&index=8]:0.005452,(no_tail_l1[&index=7]:0.154415,(no_tail_l2[&index=6]:0.022318,(((blue_f1[&index=3]:0.001350,blue_f2[&index=4]:0.009763)[&index=22]:1.393798,(red_f2[&index=2]:0.005336,red_f1[&index=1]:0.014809)[&index=21]:16.103857)[&index=20]:10.327596,no_tail_l3[&index=5]:0.074326)[&index=23]:0.000426)[&index=24]:0.032885)[&index=25]:0.030982)[&index=26];
26100	-466.561	-395.501	-71.0597	((no_tail_l1[&index=7]:0.004265,(no_tail_l2[&index=6]:0.105889,(no_tail_l3[&index=5]:0.007318,((blue_f2[&index=4]:0.015658,blue_f1[&index=3]:0.010038)[&index=22]:2.406753,(red_f2[&index=2]:0.030899,red_f1[&index=1]:0.001219)[&index=21]:6.541670)[&index=20]:10.518399)[&index=23]:0.129061)[&index=24]:0.025040)[&index=25]:0.073320,ano_tail_r1[&index=8]:0.005714,(((blue1[&index=11]:0.001774,((red2[&index=14]:0.006441,red1[&index=13]:0.015990)[&index=15]:8.678429,blue2[&index=12]:0.019921)[&index=16]:0.013126)[&index=17]:8.665293,no_tail_r3[&index=10]:0.068614)[&index=18]:0.013080,no_tail_r2[&index=9]:0.017153)[&index=19]:0.022375)[&index=26];
26200	-464.167	-394.845	-69.3215	((no_tail_l1[&index=7]:0.008861,(no_tail_l2[&index=6]:0.075414,(((blue_f1[&index=3]:0.009109,blue_f2[&index=4]:0.001294)[&index=22]:0.554108,(red_f1[&index=1]:0.005211,red_f2[&index=2]:0.020562)[&index=21]:10.653677)[&index=20]:3.616544,no_tail_l3[&index=5]:0.024782)[&index=23]:0.011186)[&index=24]:0.057793)[&index=25]:0.192235,ano_tail_r1[&index=8]:0.004895,((no_tail_r3[&index=10]:0.033229,(blue1[&index=11]:0.050967,((red2[&index=14]:0.018202,red1[&index=13]:0.002608)[&index=15]:10.432113,blue2[&index=12]:0.004951)[&index=16]:0.006346)[&index=17]:2.816897)[&index=18]:0.086227,no_tail_r2[&index=9]:0.005469)[&index=19]:0.013635)[&index=26];
26300	-467.489	-397.558	-69.9302	((((no_tail_l3[&index=5]:0.001327,((blue_f2[&index=4]:0.000207,blue_f1[&index=3]:0.045199)[&index=22]:6.409843,(red_f2[&index=2]:0.004753,red_f1[&index=1]:0.012315)[&index=21]:3.215466)[&index=20]:1.735017)[&index=23]:0.006774,no_tail_l2[&index=6]:0.017958)[&index=24]:0.014674,no_tail_l1[&index=7]:0.016588)[&index=25]:0.073006,(no_tail_r2[&index=9]:0.005694,(no_tail_r3[&index=10]:0.042358,(((red1[&index=13]:0.011815,red2[&index=14]:0.023310)[&index=15]:14.217110,blue2[&index=12]:0.034330)[&index=16]:0.076614,blue1[&index=11]:0.008745)[&index=17]:5.659707)[&index=18]:0.068029)[&index=19]:0.024593,ano_tail_r1[&index=8]:0.024725)[&index=26];
26400	-461.341	-388.605	-72.736	((no_tail_r2[&index=9]:0.007786,((blue1[&index=11]:0.001570,((red2[&index=14]:0.007912,red1[&index=13]:0.005759)[&index=15]:16.896671,blue2[&index=12]:0.026446)[&index=16]:0.011432)[&index=17]:5.181377,no_tail_r3[&index=10]:0.074474)[&index=18]:0.019063)[&index=19]:0.044915,ano_tail_r1[&index=8]:0.044060,(no_tail_l1[&index=7]:0.042942,(no_tail_l2[&index=6]:0.008250,(((red_f1[&index=1]:0.015515,red_f2[&index=2]:0.001377)[&index=21]:17.967830,(blue_f1[&index=3]:0.002230,blue_f2[&index=4]:0.001026)[&index=22]:0.544342)[&index=20]:4.735786,no_tail_l3[&index=5]:0.041426)[&index=23]:0.035089)[&index=24]:0.023511)[&index=25]:0.038058)[&index=26];
26500	-462.085	-389.904	-72.1811	((no_tail_r2[&index=9]:0.061593,(no_tail_r3[&index=10]:0.125591,(((red2[&index=14]:0.001147,red1[&index=13]:0.021180)[&index=15]:13.800538,blue2[&index=12]:0.026971)[&index=16]:0.014846,blue1[&index=11]:0.013017)[&index=17]:12.405214)[&index=18]:0.009820)[&index=19]:0.049915,ano_tail_r1[&index=8]:0.002176,(no_tail_l1[&index=7]:0.002385,(no_tail_l2[&index=6]:0.035106,(no_tail_l3[&index=5]:0.008439,((red_f1[&index=1]:0.003204,red_f2[&index=2]:0.000066)[&index=21]:4.138464,(blue_f2[&index=4]:0.000516,blue_f1[&index=3]:0.003247)[&index=22]:9.329795)[&index=20]:2.850864)[&index=23]:0.013561)[&index=24]:0.032247)[&index=25]:0.054593)[&index=26];
26600	-475.583	-402.819	-72.7643	((no_tail_l1[&index=7]:0.053244,((no_tail_l3[&index=5]:0.057504,((blue_f1[&index=3]:0.000019,blue_f2[&index=4]:0.080700)[&index=22]:0.920583,(red_f2[&index=2]:0.002334,red_f1[&index=1]:0.004507)[&index=21]:30.537351)[&index=20]:0.875955)[&index=23]:0.073647,no_tail_l2[&index=6]:0.013514)[&index=24]:0.055135)[&index=25]:0.162895,ano_tail_r1[&index=8]:0.004944,(no_tail_r2[&index=9]:0.030526,((blue1[&index=11]:0.010312,(blue2[&index=12]:0.031726,(red1[&index=13]:0.021027,red2[&index=14]:0.038026)[&index=15]:10.322476)[&index=16]:0.020442)[&index=17]:2.543858,no_tail_r3[&index=10]:0.030457)[&index=18]:0.009083)[&index=19]:0.020435)[&index=26];
26700	-459.715	-391.343	-68.3727	(ano_tail_r1[&index=8]:0.008088,((no_tail_r3[&index=10]:0.034866,(blue1[&index=11]:0.036813,((red1[&index=13]:0.011710,red2[&index=14]:0.006060)[&index=15]:8.775880,blue2[&index=12]:0.004625)[&index=16]:0.003324)[&index=17]:3.808511)[&index=18]:0.005470,no_tail_r2[&index=9]:0.023026)[&index=19]:0.013629,((no_tail_l2[&index=6]:0.015678,(no_tail_l3[&index=5]:0.017684,((blue_f1[&index=3]:0.007237,blue_f2[&index=4]:0.000517)[&index=22]:2.275340,(red_f2[&index=2]:0.013861,red_f1[&index=1]:0.030460)[&index=21]:5.927777)[&index=20]:2.758539)[&index=23]:0.058744)[&index=24]:0.095555,no_tail_l1[&index=7]:0.008674)[&index=25]:0.020316)[&index=26];
26800	-463.411	-392.127	-71.284	(ano_tail_r1[&index=8]:0.035245,(no_tail_r2[&index=9]:0.008062,(no_tail_r3[&index=10]:0.000018,((blue2[&index=12]:0.034883,(red2[&index=14]:0.015610,red1[&index=13]:0.025651)[&index=15]:8.013300)[&index=16]:0.001738,blue1[&index=11]:0.022315)[&index=17]:6.175192)[&index=18]:0.063480)[&index=19]:0.018290,((no_tail_l2[&index=6]:0.039716,(no_tail_l3[&index=5]:0.006679,((blue_f2[&index=4]:0.011271,blue_f1[&index=3]:0.006404)[&index=22]:12.975919,(red_f2[&index=2]:0.004346,red_f1[&index=1]:0.001411)[&index=21]:1.372473)[&index=20]:9.566067)[&index=23]:0.044845)[&index=24]:0.015984,no_tail_l1[&index=7]:0.033411)[&index=25]:0.026696)[&index=26];
26900	-467.482	-398.376	-69.1064	((((no_tail_l3[&index=5]:0.008075,((blue_f2[&index=4]:0.039091,blue_f1[&index=3]:0.002978)[&index=22]:1.525762,(red_f1[&index=1]:0.005351,red_f2[&index=2]:0.033833)[&index=21]:7.767606)[&index=20]:6.259348)[&index=23]:0.035942,no_tail_l2[&index=6]:0.003176)[&index=24]:0.036495,no_tail_l1[&index=7]:0.062823)[&index=25]:0.062609,ano_tail_r1[&index=8]:0.073040,(no_tail_r2[&index=9]:0.014076,(((blue2[&index=12]:0.050059,(red2[&index=14]:0.007325,red1[&index=13]:0.037155)[&index=15]:7.611952)[&index=16]:0.001384,blue1[&index=11]:0.007308)[&index=17]:3.885530,no_tail_r3[&index=10]:0.032908)[&index=18]:0.027312)[&index=19]:0.039774)[&index=26];
27000	-465.608	-395.319	-70.2888	((no_tail_l1[&index=7]:0.053769,((no_tail_l3[&index=5]:0.043962,((blue_f1[&index=3]:0.010286,blue_f2[&index=4]:0.003441)[&index=22]:2.239578,(red_f2[&index=2]:0.025027,red_f1[&index=1]:0.003700)[&index=21]:9.210130)[&index=20]:8.706211)[&index=23]:0.007742,no_tail_l2[&index=6]:0.011207)[&index=24]:0.031179)[&index=25]:0.152827,ano_tail_r1[&index=8]:0.006421,((no_tail_r3[&index=10]:0.023278,((blue2[&index=12]:0.023422,(red2[&index=14]:0.061884,red1[&index=13]:0.007623)[&index=15]:5.693094)[&index=16]:0.006757,blue1[&index=11]:0.002150)[&index=17]:7.146716)[&index=18]:0.038239,no_tail_r2[&index=9]:0.009009)[&index=19]:0.025137)[&index=26];
27100	-468.284	-396.425	-71.859	((((((red_f1[&index=1]:0.012654,red_f2[&index=2]:0.005272)[&index=21]:4.373633,(blue_f2[&index=4]:0.010441,blue_f1[&index=3]:0.025152)[&index=22]:4.158204)[&index=20]:9.977771,no_tail_l3[&index=5]:0.036256)[&index=23]:0.121955,no_tail_l2[&index=6]:0.024628)[&index=24]:0.016762,no_tail_l1[&index=7]:0.024107)[&index=25]:0.086061,((no_tail_r3[&index=10]:0.061702,(blue1[&index=11]:0.028842,((red2[&index=14]:0.020162,red1[&index=13]:0.006063)[&index=15]:13.928026,blue2[&index=12]:0.011714)[&index=16]:0.001241)[&index=17]:8.348159)[&index=18]:0.045404,no_tail_r2[&index=9]:0.046689)[&index=19]:0.007653,ano_tail_r1[&index=8]:0.015596)[&index=26];
27200	-463.408	-394.205	-69.2034	((no_tail_l1[&index=7]:0.015185,(no_tail_l2[&index=6]:0.009824,(no_tail_l3[&index=5]:0.015195,((blue_f2[&index=4]:0.019609,blue_f1[&index=3]:0.003099)[&index=22]:9.365025,(red_f1[&index=1]:0.027941,red_f2[&index=2]:0.004129)[&index=21]:2.733882)[&index=20]:1.656576)[&index=23]:0.019942)[&index=24]:0.022059)[&index=25]:0.040862,(no_tail_r2[&index=9]:0.013072,((blue1[&index=11]:0.019107,((red1[&index=13]:0.005043,red2[&index=14]:0.004543)[&index=15]:6.453136,blue2[&index=12]:0.060938)[&index=16]:0.016685)[&index=17]:7.425255,no_tail_r3[&index=10]:0.059976)[&index=18]:0.003259)[&index=19]:0.089580,ano_tail_r1[&index=8]:0.031975)[&index=26];
27300	-463.474	-393.279	-70.1947	((((no_tail_l3[&index=5]:0.003437,((blue_f1[&index=3]:0.011056,blue_f2[&index=4]:0.021558)[&index=22]:0.278053,(red_f1[&index=1]:0.017579,red_f2[&index=2]:0.001560)[&index=21]:14.505491)[&index=20]:1.565319)[&index=23]:0.052267,no_tail_l2[&index=6]:0.019502)[&index=24]:0.058494,no_tail_l1[&index=7]:0.003866)[&index=25]:0.099329,ano_tail_r1[&index=8]:0.003925,(no_tail_r2[&index=9]:0.038595,(no_tail_r3[&index=10]:0.005186,(blue1[&index=11]:0.001294,(blue2[&index=12]:0.036513,(red1[&index=13]:0.000728,red2[&index=14]:0.024609)[&index=15]:12.478573)[&index=16]:0.021618)[&index=17]:3.726405)[&index=18]:0.034903)[&index=19]:0.062814)[&index=26];
27400	-466.173	-395.661	-70.5121	(ano_tail_r1[&index=8]:0.006503,((no_tail_r3[&index=10]:0.036518,(((red2[&index=14]:0.001786,red1[&index=13]:0.015460)[&index=15]:14.267507,blue2[&index=12]:0.018100)[&index=16]:0.090805,blue1[&index=11]:0.001225)[&index=17]:10.436486)[&index=18]:0.057632,no_tail_r2[&index=9]:0.028013)[&index=19]:0.079383,(((no_tail_l3[&index=5]:0.008431,((blue_f2[&index=4]:0.004447,blue_f1[&index=3]:0.005716)[&index=22]:3.277382,(red_f2[&index=2]:0.037859,red_f1[&index=1]:0.003313)[&index=21]:5.095454)[&index=20]:1.036454)[&index=23]:0.024835,no_tail_l2[&index=6]:0.010855)[&index=24]:0.016372,no_tail_l1[&index=7]:0.036180)[&index=25]:0.062985)[&index=26];
27500	-466.932	-396.445	-70.4867	((no_tail_l1[&index=7]:0.010367,(no_tail_l2[&index=6]:0.004590,(((red_f2[&index=2]:0.026338,red_f1[&index=1]:0.003835)[&index=21]:9.998779,(blue_f1[&index=3]:0.027472,blue_f2[&index=4]:0.049004)[&index=22]:10.664403)[&index=20]:1.147589,no_tail_l3[&index=5]:0.019362)[&index=23]:0.007275)[&index=24]:0.104905)[&index=25]:0.109910,ano_tail_r1[&index=8]:0.017097,((((blue2[&index=12]:0.016529,(red1[&index=13]:0.004047,red2[&index=14]:0.016006)[&index=15]:6.560733)[&index=16]:0.010616,blue1[&index=11]:0.007730)[&index=17]:5.567934,no_tail_r3[&index=10]:0.022544)[&index=18]:0.029063,no_tail_r2[&index=9]:0.017027)[&index=19]:0.089444)[&index=26];
27600	-468.569	-394.902	-73.6671	((no_tail_r2[&index=9]:0.006273,(no_tail_r3[&index=10]:0.009520,(blue1[&index=11]:0.011391,(blue2[&index=12]:0.000360,(red1[&index=13]:0.005964,red2[&index=14]:0.000311)[&index=15]:13.413670)[&index=16]:0.012550)[&index=17]:25.640449)[&index=18]:0.105355)[&index=19]:0.037264,((no_tail_l2[&index=6]:0.096948,(((red_f2[&index=2]:0.002101,red_f1[&index=1]:0.000475)[&index=21]:4.580837,(blue_f2[&index=4]:0.047828,blue_f1[&index=3]:0.004965)[&index=22]:3.182793)[&index=20]:3.045637,no_tail_l3[&index=5]:0.106665)[&index=23]:0.028447)[&index=24]:0.008114,no_tail_l1[&index=7]:0.001717)[&index=25]:0.041329,ano_tail_r1[&index=8]:0.043318)[&index=26];
27700	-463.16	-389.289	-73.8709	((no_tail_l1[&index=7]:0.001431,(no_tail_l2[&index=6]:0.008610,(((red_f2[&index=2]:0.002298,red_f1[&index=1]:0.005838)[&index=21]:28.097196,(blue_f1[&index=3]:0.013655,blue_f2[&index=4]:0.003299)[&index=22]:2.794653)[&index=20]:5.834653,no_tail_l3[&index=5]:0.013048)[&index=23]:0.048074)[&index=24]:0.102004)[&index=25]:0.044883,(no_tail_r2[&index=9]:0.067638,(no_tail_r3[&index=10]:0.024818,(((red1[&index=13]:0.014298,red2[&index=14]:0.003666)[&index=15]:8.782967,blue2[&index=12]:0.011924)[&index=16]:0.014539,blue1[&index=11]:0.005173)[&index=17]:5.481455)[&index=18]:0.010448)[&index=19]:0.054925,ano_tail_r1[&index=8]:0.012152)[&index=26];
27800	-468.965	-398.025	-70.9406	(ano_tail_r1[&index=8]:0.008856,(no_tail_l1[&index=7]:0.001774,((((blue_f2[&index=4]:0.003885,blue_f1[&index=3]:0.003151)[&index=22]:5.324355,(red_f2[&index=2]:0.049466,red_f1[&index=1]:0.025896)[&index=21]:7.067703)[&index=20]:12.019416,no_tail_l3[&index=5]:0.030190)[&index=23]:0.012704,no_tail_l2[&index=6]:0.032487)[&index=24]:0.023832)[&index=25]:0.012903,(no_tail_r2[&index=9]:0.003321,(no_tail_r3[&index=10]:0.003129,(blue1[&index=11]:0.017986,((red1[&index=13]:0.016127,red2[&index=14]:0.006770)[&index=15]:6.626767,blue2[&index=12]:0.010783)[&index=16]:0.051607)[&index=17]:5.238859)[&index=18]:0.042459)[&index=19]:0.167518)[&index=26];
27900	-459.481	-387.216	-72.2652	((no_tail_l1[&index=7]:0.019585,((no_tail_l3[&index=5]:0.010029,((red_f2[&index=2]:0.001405,red_f1[&index=1]:0.001583)[&index=21]:2.273875,(blue_f1[&index=3]:0.001616,blue_f2[&index=4]:0.002097)[&index=22]:11.387857)[&index=20]:2.031925)[&index=23]:0.086605,no_tail_l2[&index=6]:0.002612)[&index=24]:0.063191)[&index=25]:0.059327,ano_tail_r1[&index=8]:0.037618,(no_tail_r2[&index=9]:0.003661,(no_tail_r3[&index=10]:0.063023,((blue2[&index=12]:0.005403,(red2[&index=14]:0.005183,red1[&index=13]:0.004627)[&index=15]:16.388688)[&index=16]:0.020060,blue1[&index=11]:0.007175)[&index=17]:10.885771)[&index=18]:0.036561)[&index=19]:0.025292)[&index=26];
28000	-465.107	-395.3	-69.8076	(ano_tail_r1[&index=8]:0.010533,(((no_tail_l3[&index=5]:0.054233,((red_f1[&index=1]:0.007663,red_f2[&index=2]:0.012481)[&index=21]:4.095268,(blue_f2[&index=4]:0.005868,blue_f1[&index=3]:0.006961)[&index=22]:2.268185)[&index=20]:7.567184)[&index=23]:0.059458,no_tail_l2[&index=6]:0.057622)[&index=24]:0.128625,no_tail_l1[&index=7]:0.021349)[&index=25]:0.025809,(no_tail_r2[&index=9]:0.044609,(((blue2[&index=12]:0.021984,(red1[&index=13]:0.011022,red2[&index=14]:0.001886)[&index=15]:10.145016)[&index=16]:0.015929,blue1[&index=11]:0.009507)[&index=17]:6.503060,no_tail_r3[&index=10]:0.031704)[&index=18]:0.009807)[&index=19]:0.021066)[&index=26];
28100	-465.62	-391.337	-74.2822	(ano_tail_r1[&index=8]:0.024379,((no_tail_r3[&index=10]:0.060556,(blue1[&index=11]:0.021051,((red1[&index=13]:0.019166,red2[&index=14]:0.003898)[&index=15]:11.832899,blue2[&index=12]:0.017589)[&index=16]:0.009644)[&index=17]:10.514298)[&index=18]:0.019092,no_tail_r2[&index=9]:0.000326)[&index=19]:0.083112,((no_tail_l2[&index=6]:0.003328,(((red_f1[&index=1]:0.003848,red_f2[&index=2]:0.001180)[&index=21]:4.975650,(blue_f2[&index=4]:0.001362,blue_f1[&index=3]:0.003409)[&index=22]:3.563471)[&index=20]:22.023430,no_tail_l3[&index=5]:0.050325)[&index=23]:0.005765)[&index=24]:0.037860,no_tail_l1[&index=7]:0.008287)[&index=25]:0.225822)[&index=26];
28200	-480.647	-408.785	-71.8615	((no_tail_l1[&index=7]:0.054795,(no_tail_l2[&index=6]:0.049595,(no_tail_l3[&index=5]:0.028153,((red_f2[&index=2]:0.035730,red_f1[&index=1]:0.017137)[&index=21]:6.667438,(blue_f1[&index=3]:0.019810,blue_f2[&index=4]:0.028528)[&index=22]:8.066687)[&index=20]:1.918380)[&index=23]:0.116195)[&index=24]:0.008381)[&index=25]:0.143891,((no_tail_r3[&index=10]:0.003755,(blue1[&index=11]:0.045028,((red1[&index=13]:0.010071,red2[&index=14]:0.011989)[&index=15]:7.586930,blue2[&index=12]:0.007691)[&index=16]:0.000683)[&index=17]:16.252518)[&index=18]:0.036679,no_tail_r2[&index=9]:0.193740)[&index=19]:0.061817,ano_tail_r1[&index=8]:0.040808)[&index=26];
28300	-464.935	-390.08	-74.8549	((no_tail_l1[&index=7]:0.002409,(no_tail_l2[&index=6]:0.013346,(no_tail_l3[&index=5]:0.024358,((red_f1[&index=1]:0.003497,red_f2[&index=2]:0.002539)[&index=21]:1.808010,(blue_f1[&index=3]:0.000628,blue_f2[&index=4]:0.018960)[&index=22]:19.730614)[&index=20]:6.192798)[&index=23]:0.059195)[&index=24]:0.103972)[&index=25]:0.033518,ano_tail_r1[&index=8]:0.002843,((no_tail_r3[&index=10]:0.078927,((blue2[&index=12]:0.000533,(red1[&index=13]:0.010691,red2[&index=14]:0.000864)[&index=15]:22.874990)[&index=16]:0.025870,blue1[&index=11]:0.012919)[&index=17]:5.268188)[&index=18]:0.005030,no_tail_r2[&index=9]:0.057067)[&index=19]:0.041944)[&index=26];
28400	-469.744	-397.38	-72.3637	(((((blue2[&index=12]:0.005324,(red2[&index=14]:0.009107,red1[&index=13]:0.078361)[&index=15]:27.183955)[&index=16]:0.015663,blue1[&index=11]:0.006484)[&index=17]:3.235091,no_tail_r3[&index=10]:0.013307)[&index=18]:0.015035,no_tail_r2[&index=9]:0.034142)[&index=19]:0.039160,(no_tail_l1[&index=7]:0.037611,(no_tail_l2[&index=6]:0.002920,(no_tail_l3[&index=5]:0.043190,((red_f1[&index=1]:0.034824,red_f2[&index=2]:0.003837)[&index=21]:5.605224,(blue_f2[&index=4]:0.009197,blue_f1[&index=3]:0.017736)[&index=22]:6.512998)[&index=20]:0.806046)[&index=23]:0.012302)[&index=24]:0.021109)[&index=25]:0.170467,ano_tail_r1[&index=8]:0.004567)[&index=26];
28500	-463.978	-393.533	-70.4453	(((no_tail_r3[&index=10]:0.041755,(((red2[&index=14]:0.033511,red1[&index=13]:0.003089)[&index=15]:11.276617,blue2[&index=12]:0.012933)[&index=16]:0.005251,blue1[&index=11]:0.005689)[&index=17]:7.272570)[&index=18]:0.079717,no_tail_r2[&index=9]:0.057191)[&index=19]:0.003573,(no_tail_l1[&index=7]:0.015948,(no_tail_l2[&index=6]:0.013037,(no_tail_l3[&index=5]:0.026963,((blue_f1[&index=3]:0.002932,blue_f2[&index=4]:0.001143)[&index=22]:10.696767,(red_f1[&index=1]:0.019892,red_f2[&index=2]:0.002086)[&index=21]:1.610291)[&index=20]:2.897608)[&index=23]:0.045338)[&index=24]:0.092710)[&index=25]:0.097505,ano_tail_r1[&index=8]:0.011319)[&index=26];
28600	-466.125	-398.521	-67.6043	(((no_tail_r3[&index=10]:0.108525,((blue2[&index=12]:0.010691,(red2[&index=14]:0.042307,red1[&index=13]:0.003163)[&index=15]:5.332767)[&index=16]:0.011473,blue1[&index=11]:0.022384)[&index=17]:2.438341)[&index=18]:0.060232,no_tail_r2[&index=9]:0.003507)[&index=19]:0.008768,ano_tail_r1[&index=8]:0.038519,((no_tail_l2[&index=6]:0.002163,(((red_f2[&index=2]:0.002047,red_f1[&index=1]:0.001147)[&index=21]:2.848601,(blue_f2[&index=4]:0.003572,blue_f1[&index=3]:0.012284)[&index=22]:6.805654)[&index=20]:2.125471,no_tail_l3[&index=5]:0.028256)[&index=23]:0.026327)[&index=24]:0.098593,no_tail_l1[&index=7]:0.017152)[&index=25]:0.068393)[&index=26];
28700	-475.854	-400.852	-75.0018	((((((red2[&index=14]:0.004801,red1[&index=13]:0.027524)[&index=15]:10.428719,blue2[&index=12]:0.061253)[&index=16]:0.006792,blue1[&index=11]:0.035239)[&index=17]:15.110539,no_tail_r3[&index=10]:0.016864)[&index=18]:0.094367,no_tail_r2[&index=9]:0.078623)[&index=19]:0.008435,ano_tail_r1[&index=8]:0.040927,(no_tail_l1[&index=7]:0.014563,((no_tail_l3[&index=5]:0.047408,((red_f1[&index=1]:0.024070,red_f2[&index=2]:0.008668)[&index=21]:23.512618,(blue_f2[&index=4]:0.009025,blue_f1[&index=3]:0.008520)[&index=22]:2.935478)[&index=20]:4.424616)[&index=23]:0.055686,no_tail_l2[&index=6]:0.025079)[&index=24]:0.078976)[&index=25]:0.049443)[&index=26];
28800	-467.164	-394.976	-72.1886	(ano_tail_r1[&index=8]:0.019398,(no_tail_r2[&index=9]:0.019767,(no_tail_r3[&index=10]:0.000344,((blue2[&index=12]:0.008763,(red1[&index=13]:0.047380,red2[&index=14]:0.007734)[&index=15]:9.755956)[&index=16]:0.037102,blue1[&index=11]:0.001509)[&index=17]:3.993946)[&index=18]:0.060168)[&index=19]:0.015865,(((no_tail_l3[&index=5]:0.061680,((red_f2[&index=2]:0.009365,red_f1[&index=1]:0.003945)[&index=21]:20.940072,(blue_f1[&index=3]:0.037476,blue_f2[&index=4]:0.005994)[&index=22]:6.655232)[&index=20]:1.147528)[&index=23]:0.019074,no_tail_l2[&index=6]:0.016615)[&index=24]:0.038985,no_tail_l1[&index=7]:0.042036)[&index=25]:0.096241)[&index=26];
28900	-472.832	-401.127	-71.7047	((((((blue_f2[&index=4]:0.024744,blue_f1[&index=3]:0.019007)[&index=22]:1.920965,(red_f1[&index=1]:0.008540,red_f2[&index=2]:0.016285)[&index=21]:3.982726)[&index=20]:20.056366,no_tail_l3[&index=5]:0.008214)[&index=23]:0.009781,no_tail_l2[&index=6]:0.000568)[&index=24]:0.021390,no_tail_l1[&index=7]:0.061891)[&index=25]:0.083263,ano_tail_r1[&index=8]:0.040012,(no_tail_r2[&index=9]:0.159812,(no_tail_r3[&index=10]:0.000191,((blue2[&index=12]:0.003266,(red1[&index=13]:0.036946,red2[&index=14]:0.000642)[&index=15]:8.091947)[&index=16]:0.016737,blue1[&index=11]:0.037009)[&index=17]:5.986660)[&index=18]:0.024638)[&index=19]:0.010816)[&index=26];
29000	-464.289	-394.274	-70.015	((no_tail_r2[&index=9]:0.000472,(no_tail_r3[&index=10]:0.027423,((blue2[&index=12]:0.011638,(red1[&index=13]:0.017152,red2[&index=14]:0.003599)[&index=15]:15.205201)[&index=16]:0.002336,blue1[&index=11]:0.109979)[&index=17]:6.480982)[&index=18]:0.011985)[&index=19]:0.026578,((no_tail_l2[&index=6]:0.012478,(((red_f2[&index=2]:0.001190,red_f1[&index=1]:0.000861)[&index=21]:4.992619,(blue_f1[&index=3]:0.013572,blue_f2[&index=4]:0.008164)[&index=22]:3.673686)[&index=20]:1.285949,no_tail_l3[&index=5]:0.047221)[&index=23]:0.018623)[&index=24]:0.038932,no_tail_l1[&index=7]:0.088056)[&index=25]:0.078822,ano_tail_r1[&index=8]:0.016505)[&index=26];
29100	-474.178	-400.096	-74.0821	((((no_tail_l3[&index=5]:0.158845,((blue_f1[&index=3]:0.019003,blue_f2[&index=4]:0.002157)[&index=22]:8.655479,(red_f2[&index=2]:0.002886,red_f1[&index=1]:0.018428)[&index=21]:15.874712)[&index=20]:6.236781)[&index=23]:0.022317,no_tail_l2[&index=6]:0.033498)[&index=24]:0.139264,no_tail_l1[&index=7]:0.023646)[&index=25]:0.099048,ano_tail_r1[&index=8]:0.025849,(no_tail_r2[&index=9]:0.004901,((blue1[&index=11]:0.004518,(blue2[&index=12]:0.048244,(red1[&index=13]:0.007374,red2[&index=14]:0.012870)[&index=15]:16.415833)[&index=16]:0.034382)[&index=17]:4.541008,no_tail_r3[&index=10]:0.019956)[&index=18]:0.015589)[&index=19]:0.092663)[&index=26];
29200	-469.702	-400.456	-69.2463	(ano_tail_r1[&index=8]:0.002057,(no_tail_l1[&index=7]:0.024821,(no_tail_l2[&index=6]:0.024530,(no_tail_l3[&index=5]:0.060623,((blue_f2[&index=4]:0.032864,blue_f1[&index=3]:0.005374)[&index=22]:4.290219,(red_f2[&index=2]:0.000305,red_f1[&index=1]:0.029433)[&index=21]:4.788908)[&index=20]:8.064106)[&index=23]:0.073354)[&index=24]:0.124316)[&index=25]:0.038139,(no_tail_r2[&index=9]:0.001814,(no_tail_r3[&index=10]:0.002578,((blue2[&index=12]:0.003214,(red2[&index=14]:0.009432,red1[&index=13]:0.020976)[&index=15]:1.982361)[&index=16]:0.015611,blue1[&index=11]:0.039691)[&index=17]:8.611925)[&index=18]:0.060731)[&index=19]:0.023170)[&index=26];
29300	-465.35	-393.041	-72.3099	((((((red_f1[&index=1]:0.005437,red_f2[&index=2]:0.013052)[&index=21]:4.471639,(blue_f1[&index=3]:0.001378,blue_f2[&index=4]:0.000652)[&index=22]:8.173476)[&index=20]:4.076192,no_tail_l3[&index=5]:0.021059)[&index=23]:0.062116,no_tail_l2[&index=6]:0.054094)[&index=24]:0.076251,no_tail_l1[&index=7]:0.034316)[&index=25]:0.014076,ano_tail_r1[&index=8]:0.025321,((no_tail_r3[&index=10]:0.016485,(((red1[&index=13]:0.003984,red2[&index=14]:0.017431)[&index=15]:17.869713,blue2[&index=12]:0.011939)[&index=16]:0.001096,blue1[&index=11]:0.063680)[&index=17]:8.566966)[&index=18]:0.037866,no_tail_r2[&index=9]:0.005034)[&index=19]:0.025269)[&index=26];
29400	-465.183	-393.329	-71.8542	((no_tail_l1[&index=7]:0.109648,((((blue_f2[&index=4]:0.007254,blue_f1[&index=3]:0.014473)[&index=22]:17.066358,(red_f1[&index=1]:0.006530,red_f2[&index=2]:0.012072)[&index=21]:8.605151)[&index=20]:2.935608,no_tail_l3[&index=5]:0.041014)[&index=23]:0.036297,no_tail_l2[&index=6]:0.028167)[&index=24]:0.020629)[&index=25]:0.046599,ano_tail_r1[&index=8]:0.024113,(no_tail_r2[&index=9]:0.004519,(((blue2[&index=12]:0.008489,(red1[&index=13]:0.010758,red2[&index=14]:0.001545)[&index=15]:7.322519)[&index=16]:0.005909,blue1[&index=11]:0.005189)[&index=17]:4.931664,no_tail_r3[&index=10]:0.107611)[&index=18]:0.005078)[&index=19]:0.013002)[&index=26];
29500	-461.838	-392.358	-69.4806	((no_tail_r2[&index=9]:0.009742,(no_tail_r3[&index=10]:0.012023,(((red2[&index=14]:0.004239,red1[&index=13]:0.004772)[&index=15]:8.223716,blue2[&index=12]:0.017239)[&index=16]:0.045133,blue1[&index=11]:0.009471)[&index=17]:4.680294)[&index=18]:0.033490)[&index=19]:0.022105,ano_tail_r1[&index=8]:0.015026,(no_tail_l1[&index=7]:0.021899,(no_tail_l2[&index=6]:0.030776,(no_tail_l3[&index=5]:0.031230,((red_f2[&index=2]:0.008027,red_f1[&index=1]:0.004250)[&index=21]:4.434396,(blue_f2[&index=4]:0.012472,blue_f1[&index=3]:0.030568)[&index=22]:3.905357)[&index=20]:7.784173)[&index=23]:0.001437)[&index=24]:0.094958)[&index=25]:0.065158)[&index=26];
29600	-465.458	-393.198	-72.2599	(ano_tail_r1[&index=8]:0.057861,(no_tail_l1[&index=7]:0.005225,((((blue_f1[&index=3]:0.005573,blue_f2[&index=4]:0.013890)[&index=22]:5.062196,(red_f1[&index=1]:0.001206,red_f2[&index=2]:0.015600)[&index=21]:2.245567)[&index=20]:8.548469,no_tail_l3[&index=5]:0.060271)[&index=23]:0.076337,no_tail_l2[&index=6]:0.061872)[&index=24]:0.030834)[&index=25]:0.029692,(no_tail_r2[&index=9]:0.003244,((blue1[&index=11]:0.000125,(blue2[&index=12]:0.019527,(red2[&index=14]:0.000228,red1[&index=13]:0.012632)[&index=15]:22.717922)[&index=16]:0.001310)[&index=17]:4.285915,no_tail_r3[&index=10]:0.043369)[&index=18]:0.014993)[&index=19]:0.084755)[&index=26];
29700	-461.9	-392.086	-69.8136	((((no_tail_l3[&index=5]:0.128763,((red_f2[&index=2]:0.015759,red_f1[&index=1]:0.013397)[&index=21]:16.823243,(blue_f1[&index=3]:0.002772,blue_f2[&index=4]:0.011852)[&index=22]:1.787722)[&index=20]:0.538131)[&index=23]:0.020262,no_tail_l2[&index=6]:0.030853)[&index=24]:0.012288,no_tail_l1[&index=7]:0.009568)[&index=25]:0.066132,(no_tail_r2[&index=9]:0.001092,((blue1[&index=11]:0.001542,(blue2[&index=12]:0.019109,(red1[&index=13]:0.020598,red2[&index=14]:0.002220)[&index=15]:7.097551)[&index=16]:0.006086)[&index=17]:4.485642,no_tail_r3[&index=10]:0.004234)[&index=18]:0.016860)[&index=19]:0.009363,ano_tail_r1[&index=8]:0.041981)[&index=26];
29800	-475.433	-404.701	-70.7321	(((no_tail_r3[&index=10]:0.107865,(blue1[&index=11]:0.003559,(blue2[&index=12]:0.002367,(red1[&index=13]:0.018384,red2[&index=14]:0.013999)[&index=15]:18.325619)[&index=16]:0.021576)[&index=17]:4.604619)[&index=18]:0.052367,no_tail_r2[&index=9]:0.074433)[&index=19]:0.076775,ano_tail_r1[&index=8]:0.040875,(((no_tail_l3[&index=5]:0.091647,((blue_f1[&index=3]:0.004129,blue_f2[&index=4]:0.018736)[&index=22]:1.245101,(red_f2[&index=2]:0.023302,red_f1[&index=1]:0.046587)[&index=21]:8.520318)[&index=20]:2.194709)[&index=23]:0.001887,no_tail_l2[&index=6]:0.070445)[&index=24]:0.093222,no_tail_l1[&index=7]:0.024009)[&index=25]:0.082971)[&index=26];
29900	-466.11	-394.154	-71.956	(((no_tail_r3[&index=10]:0.008435,(((red1[&index=13]:0.007685,red2[&index=14]:0.030201)[&index=15]:11.997924,blue2[&index=12]:0.030360)[&index=16]:0.015227,blue1[&index=11]:0.027518)[&index=17]:15.639315)[&index=18]:0.044904,no_tail_r2[&index=9]:0.013228)[&index=19]:0.084503,(((((red_f1[&index=1]:0.002281,red_f2[&index=2]:0.025997)[&index=21]:5.226790,(blue_f1[&index=3]:0.003569,blue_f2[&index=4]:0.010730)[&index=22]:6.696968)[&index=20]:1.733589,no_tail_l3[&index=5]:0.043068)[&index=23]:0.025549,no_tail_l2[&index=6]:0.035858)[&index=24]:0.059545,no_tail_l1[&index=7]:0.002332)[&index=25]:0.098113,ano_tail_r1[&index=8]:0.015503)[&index=26];
30000	-462.979	-390.887	-72.0913	(((((blue2[&index=12]:0.014153,(red1[&index=13]:0.017327,red2[&index=14]:0.014631)[&index=15]:18.153029)[&index=16]:0.010155,blue1[&index=11]:0.012596)[&index=17]:3.886799,no_tail_r3[&index=10]:0.059794)[&index=18]:0.028109,no_tail_r2[&index=9]:0.034753)[&index=19]:0.060090,ano_tail_r1[&index=8]:0.018399,(no_tail_l1[&index=7]:0.009647,((((blue_f2[&index=4]:0.012438,blue_f1[&index=3]:0.002618)[&index=22]:2.962433,(red_f1[&index=1]:0.007132,red_f2[&index=2]:0.015667)[&index=21]:15.002036)[&index=20]:2.030021,no_tail_l3[&index=5]:0.067180)[&index=23]:0.039103,no_tail_l2[&index=6]:0.003595)[&index=24]:0.039971)[&index=25]:0.053971)[&index=26];
30100	-467.569	-393.124	-74.4455	(ano_tail_r1[&index=8]:0.021428,((no_tail_l2[&index=6]:0.038517,(no_tail_l3[&index=5]:0.002097,((red_f2[&index=2]:0.003371,red_f1[&index=1]:0.015941)[&index=21]:5.949679,(blue_f2[&index=4]:0.005407,blue_f1[&index=3]:0.003787)[&index=22]:0.417501)[&index=20]:7.190241)[&index=23]:0.057517)[&index=24]:0.056172,no_tail_l1[&index=7]:0.017940)[&index=25]:0.103852,((no_tail_r3[&index=10]:0.012273,(blue1[&index=11]:0.007406,((red1[&index=13]:0.034551,red2[&index=14]:0.045126)[&index=15]:32.629726,blue2[&index=12]:0.005564)[&index=16]:0.006267)[&index=17]:7.643046)[&index=18]:0.032835,no_tail_r2[&index=9]:0.000940)[&index=19]:0.025177)[&index=26];
30200	-471.012	-399.796	-71.2159	((((((blue_f2[&index=4]:0.023331,blue_f1[&index=3]:0.003955)[&index=22]:3.639331,(red_f2[&index=2]:0.012425,red_f1[&index=1]:0.021043)[&index=21]:14.557759)[&index=20]:8.826878,no_tail_l3[&index=5]:0.092451)[&index=23]:0.022612,no_tail_l2[&index=6]:0.032956)[&index=24]:0.013540,no_tail_l1[&index=7]:0.017188)[&index=25]:0.101767,(no_tail_r2[&index=9]:0.055852,(no_tail_r3[&index=10]:0.012719,(((red1[&index=13]:0.033354,red2[&index=14]:0.005925)[&index=15]:7.121564,blue2[&index=12]:0.087494)[&index=16]:0.001360,blue1[&index=11]:0.002299)[&index=17]:3.383281)[&index=18]:0.038775)[&index=19]:0.064537,ano_tail_r1[&index=8]:0.005966)[&index=26];
30300	-465.503	-396.795	-68.7082	(ano_tail_r1[&index=8]:0.015204,(no_tail_l1[&index=7]:0.017243,(no_tail_l2[&index=6]:0.000191,(no_tail_l3[&index=5]:0.003493,((red_f1[&index=1]:0.010777,red_f2[&index=2]:0.020420)[&index=21]:0.204688,(blue_f2[&index=4]:0.029887,blue_f1[&index=3]:0.004989)[&index=22]:5.133968)[&index=20]:6.643565)[&index=23]:0.050663)[&index=24]:0.037613)[&index=25]:0.048471,(no_tail_r2[&index=9]:0.049163,((blue1[&index=11]:0.031381,((red1[&index=13]:0.002142,red2[&index=14]:0.018306)[&index=15]:7.566656,blue2[&index=12]:0.021530)[&index=16]:0.021043)[&index=17]:5.552156,no_tail_r3[&index=10]:0.048539)[&index=18]:0.056165)[&index=19]:0.051829)[&index=26];
30400	-464.226	-392.088	-72.1383	((((((blue_f1[&index=3]:0.006696,blue_f2[&index=4]:0.015655)[&index=22]:1.907239,(red_f1[&index=1]:0.018765,red_f2[&index=2]:0.007253)[&index=21]:6.921436)[&index=20]:8.757856,no_tail_l3[&index=5]:0.007031)[&index=23]:0.070265,no_tail_l2[&index=6]:0.005048)[&index=24]:0.055081,no_tail_l1[&index=7]:0.027010)[&index=25]:0.035161,ano_tail_r1[&index=8]:0.030305,(((blue1[&index=11]:0.005359,(blue2[&index=12]:0.002380,(red2[&index=14]:0.025004,red1[&index=13]:0.013147)[&index=15]:14.565709)[&index=16]:0.008881)[&index=17]:10.171244,no_tail_r3[&index=10]:0.019435)[&index=18]:0.031308,no_tail_r2[&index=9]:0.046462)[&index=19]:0.036730)[&index=26];
30500	-471.901	-402.914	-68.9866	(ano_tail_r1[&index=8]:0.026336,((no_tail_l2[&index=6]:0.016825,(no_tail_l3[&index=5]:0.090725,((blue_f1[&index=3]:0.019239,blue_f2[&index=4]:0.007964)[&index=22]:6.256306,(red_f1[&index=1]:0.021079,red_f2[&index=2]:0.011982)[&index=21]:7.286572)[&index=20]:1.847317)[&index=23]:0.023242)[&index=24]:0.012984,no_tail_l1[&index=7]:0.068286)[&index=25]:0.013671,(((blue1[&index=11]:0.006971,((red2[&index=14]:0.022606,red1[&index=13]:0.009028)[&index=15]:3.246852,blue2[&index=12]:0.015475)[&index=16]:0.009507)[&index=17]:7.759048,no_tail_r3[&index=10]:0.033099)[&index=18]:0.059651,no_tail_r2[&index=9]:0.056541)[&index=19]:0.110557)[&index=26];
30600	-458.898	-387.526	-71.3716	((((no_tail_l3[&index=5]:0.023156,((blue_f2[&index=4]:0.000341,blue_f1[&index=3]:0.009533)[&index=22]:7.755553,(red_f1[&index=1]:0.025395,red_f2[&index=2]:0.003861)[&index=21]:3.922069)[&index=20]:6.957509)[&index=23]:0.032870,no_tail_l2[&index=6]:0.000133)[&index=24]:0.017778,no_tail_l1[&index=7]:0.005844)[&index=25]:0.051191,ano_tail_r1[&index=8]:0.010231,(no_tail_r2[&index=9]:0.004781,(((blue2[&index=12]:0.006309,(red1[&index=13]:0.022796,red2[&index=14]:0.000544)[&index=15]:14.407649)[&index=16]:0.016519,blue1[&index=11]:0.010472)[&index=17]:5.523171,no_tail_r3[&index=10]:0.040324)[&index=18]:0.059067)[&index=19]:0.049983)[&index=26];
30700	-465.284	-393.31	-71.9741	((no_tail_r2[&index=9]:0.025183,(no_tail_r3[&index=10]:0.035566,(((red2[&index=14]:0.006335,red1[&index=13]:0.024594)[&index=15]:6.698601,blue2[&index=12]:0.000155)[&index=16]:0.018383,blue1[&index=11]:0.021543)[&index=17]:8.763349)[&index=18]:0.056658)[&index=19]:0.018017,(((((blue_f1[&index=3]:0.004227,blue_f2[&index=4]:0.028202)[&index=22]:3.604566,(red_f2[&index=2]:0.014958,red_f1[&index=1]:0.005585)[&index=21]:18.968351)[&index=20]:3.385765,no_tail_l3[&index=5]:0.051213)[&index=23]:0.057029,no_tail_l2[&index=6]:0.003144)[&index=24]:0.039539,no_tail_l1[&index=7]:0.009035)[&index=25]:0.125820,ano_tail_r1[&index=8]:0.003673)[&index=26];
30800	-465.24	-393.819	-71.421	((((no_tail_l3[&index=5]:0.042609,((red_f1[&index=1]:0.004948,red_f2[&index=2]:0.014355)[&index=21]:10.454694,(blue_f2[&index=4]:0.003973,blue_f1[&index=3]:0.007921)[&index=22]:0.449637)[&index=20]:8.690668)[&index=23]:0.021245,no_tail_l2[&index=6]:0.007243)[&index=24]:0.026485,no_tail_l1[&index=7]:0.077313)[&index=25]:0.122618,ano_tail_r1[&index=8]:0.016654,(no_tail_r2[&index=9]:0.027251,((blue1[&index=11]:0.031676,(blue2[&index=12]:0.000774,(red1[&index=13]:0.010840,red2[&index=14]:0.013220)[&index=15]:14.166293)[&index=16]:0.017681)[&index=17]:4.829483,no_tail_r3[&index=10]:0.100982)[&index=18]:0.009138)[&index=19]:0.056207)[&index=26];
30900	-468.722	-396.955	-71.7672	((no_tail_r2[&index=9]:0.015918,(no_tail_r3[&index=10]:0.025333,(((red1[&index=13]:0.014777,red2[&index=14]:0.000408)[&index=15]:6.811613,blue2[&index=12]:0.000903)[&index=16]:0.031779,blue1[&index=11]:0.067689)[&index=17]:6.235632)[&index=18]:0.012060)[&index=19]:0.010195,(no_tail_l1[&index=7]:0.003512,(no_tail_l2[&index=6]:0.011857,(((blue_f1[&index=3]:0.013944,blue_f2[&index=4]:0.015688)[&index=22]:12.897541,(red_f2[&index=2]:0.036688,red_f1[&index=1]:0.014777)[&index=21]:1.731860)[&index=20]:12.699569,no_tail_l3[&index=5]:0.018322)[&index=23]:0.099121)[&index=24]:0.018947)[&index=25]:0.140327,ano_tail_r1[&index=8]:0.006394)[&index=26];
31000	-470.196	-395.65	-74.5461	((no_tail_l1[&index=7]:0.000948,((no_tail_l3[&index=5]:0.039730,((blue_f1[&index=3]:0.001625,blue_f2[&index=4]:0.023102)[&index=22]:5.597079,(red_f1[&index=1]:0.005312,red_f2[&index=2]:0.031660)[&index=21]:10.384130)[&index=20]:17.670134)[&index=23]:0.003288,no_tail_l2[&index=6]:0.012556)[&index=24]:0.069575)[&index=25]:0.029055,ano_tail_r1[&index=8]:0.053298,(((blue1[&index=11]:0.003183,(blue2[&index=12]:0.016758,(red2[&index=14]:0.002629,red1[&index=13]:0.009673)[&index=15]:12.683902)[&index=16]:0.029780)[&index=17]:7.913264,no_tail_r3[&index=10]:0.056254)[&index=18]:0.005381,no_tail_r2[&index=9]:0.116907)[&index=19]:0.070260)[&index=26];
31100	-467.588	-395.161	-72.4263	((no_tail_r2[&index=9]:0.000915,((blue1[&index=11]:0.022222,(blue2[&index=12]:0.005549,(red1[&index=13]:0.002618,red2[&index=14]:0.002060)[&index=15]:19.062610)[&index=16]:0.001501)[&index=17]:7.735368,no_tail_r3[&index=10]:0.092274)[&index=18]:0.050554)[&index=19]:0.039994,(no_tail_l1[&index=7]:0.057830,((no_tail_l3[&index=5]:0.020786,((red_f1[&index=1]:0.037613,red_f2[&index=2]:0.005103)[&index=21]:5.389336,(blue_f1[&index=3]:0.021048,blue_f2[&index=4]:0.013075)[&index=22]:11.163498)[&index=20]:0.220256)[&index=23]:0.055838,no_tail_l2[&index=6]:0.003703)[&index=24]:0.036204)[&index=25]:0.176971,ano_tail_r1[&index=8]:0.013773)[&index=26];
31200	-463.055	-391.704	-71.3507	((no_tail_l1[&index=7]:0.004429,(no_tail_l2[&index=6]:0.014644,(((blue_f2[&index=4]:0.005936,blue_f1[&index=3]:0.009151)[&index=22]:2.872622,(red_f1[&index=1]:0.007643,red_f2[&index=2]:0.003241)[&index=21]:4.255501)[&index=20]:13.726265,no_tail_l3[&index=5]:0.069419)[&index=23]:0.031440)[&index=24]:0.057752)[&index=25]:0.038880,(no_tail_r2[&index=9]:0.027750,(((blue2[&index=12]:0.043443,(red2[&index=14]:0.008787,red1[&index=13]:0.034935)[&index=15]:9.660461)[&index=16]:0.005689,blue1[&index=11]:0.001148)[&index=17]:7.867425,no_tail_r3[&index=10]:0.024744)[&index=18]:0.010832)[&index=19]:0.067640,ano_tail_r1[&index=8]:0.002741)[&index=26];
31300	-472.271	-401.398	-70.873	(ano_tail_r1[&index=8]:0.051137,((no_tail_l2[&index=6]:0.014588,(((red_f1[&index=1]:0.015678,red_f2[&index=2]:0.019340)[&index=21]:19.553531,(blue_f1[&index=3]:0.017929,blue_f2[&index=4]:0.053810)[&index=22]:1.800384)[&index=20]:0.910516,no_tail_l3[&index=5]:0.038915)[&index=23]:0.043824)[&index=24]:0.075544,no_tail_l1[&index=7]:0.027367)[&index=25]:0.053981,((no_tail_r3[&index=10]:0.087055,(blue1[&index=11]:0.016165,(blue2[&index=12]:0.043174,(red2[&index=14]:0.001653,red1[&index=13]:0.013604)[&index=15]:9.800587)[&index=16]:0.013954)[&index=17]:3.650987)[&index=18]:0.022924,no_tail_r2[&index=9]:0.023190)[&index=19]:0.114249)[&index=26];
31400	-459.616	-390.673	-68.9437	((((((red_f2[&index=2]:0.004108,red_f1[&index=1]:0.008576)[&index=21]:5.570844,(blue_f2[&index=4]:0.004503,blue_f1[&index=3]:0.008029)[&index=22]:1.830784)[&index=20]:3.724355,no_tail_l3[&index=5]:0.002959)[&index=23]:0.048313,no_tail_l2[&index=6]:0.027260)[&index=24]:0.005610,no_tail_l1[&index=7]:0.038421)[&index=25]:0.178185,(((blue1[&index=11]:0.025327,((red1[&index=13]:0.000255,red2[&index=14]:0.001140)[&index=15]:10.049375,blue2[&index=12]:0.002406)[&index=16]:0.014055)[&index=17]:5.126966,no_tail_r3[&index=10]:0.022530)[&index=18]:0.013611,no_tail_r2[&index=9]:0.046325)[&index=19]:0.058930,ano_tail_r1[&index=8]:0.004713)[&index=26];
31500	-468.478	-397.814	-70.6631	(((no_tail_r3[&index=10]:0.015564,((blue2[&index=12]:0.032553,(red2[&index=14]:0.013874,red1[&index=13]:0.016032)[&index=15]:17.689369)[&index=16]:0.041248,blue1[&index=11]:0.018443)[&index=17]:4.577009)[&index=18]:0.002190,no_tail_r2[&index=9]:0.007007)[&index=19]:0.086428,((no_tail_l2[&index=6]:0.018663,(no_tail_l3[&index=5]:0.056323,((red_f2[&index=2]:0.008278,red_f1[&index=1]:0.008244)[&index=21]:4.741197,(blue_f2[&index=4]:0.013307,blue_f1[&index=3]:0.025676)[&index=22]:5.454433)[&index=20]:2.411964)[&index=23]:0.002556)[&index=24]:0.030811,no_tail_l1[&index=7]:0.056080)[&index=25]:0.014819,ano_tail_r1[&index=8]:0.072466)[&index=26];
31600	-471.814	-398.048	-73.7659	((no_tail_l1[&index=7]:0.021152,((((red_f1[&index=1]:0.023132,red_f2[&index=2]:0.020371)[&index=21]:12.433557,(blue_f1[&index=3]:0.017187,blue_f2[&index=4]:0.029430)[&index=22]:4.203144)[&index=20]:13.458532,no_tail_l3[&index=5]:0.024250)[&index=23]:0.024659,no_tail_l2[&index=6]:0.007385)[&index=24]:0.068135)[&index=25]:0.051473,ano_tail_r1[&index=8]:0.050948,(no_tail_r2[&index=9]:0.022240,(no_tail_r3[&index=10]:0.008881,(blue1[&index=11]:0.006478,(blue2[&index=12]:0.056308,(red2[&index=14]:0.013298,red1[&index=13]:0.021071)[&index=15]:15.473872)[&index=16]:0.023948)[&index=17]:4.759094)[&index=18]:0.041053)[&index=19]:0.068688)[&index=26];
31700	-470.01	-397.984	-72.0262	(ano_tail_r1[&index=8]:0.005848,((no_tail_r3[&index=10]:0.003271,(blue1[&index=11]:0.009926,((red2[&index=14]:0.002863,red1[&index=13]:0.008458)[&index=15]:13.677964,blue2[&index=12]:0.021274)[&index=16]:0.003465)[&index=17]:15.785632)[&index=18]:0.068410,no_tail_r2[&index=9]:0.068779)[&index=19]:0.069939,(no_tail_l1[&index=7]:0.029117,((no_tail_l3[&index=5]:0.082071,((red_f2[&index=2]:0.060162,red_f1[&index=1]:0.034513)[&index=21]:7.155346,(blue_f2[&index=4]:0.000870,blue_f1[&index=3]:0.010518)[&index=22]:4.399502)[&index=20]:0.524120)[&index=23]:0.005362,no_tail_l2[&index=6]:0.007825)[&index=24]:0.053471)[&index=25]:0.141530)[&index=26];
31800	-463.883	-393.14	-70.7431	(ano_tail_r1[&index=8]:0.008262,((no_tail_r3[&index=10]:0.016606,(blue1[&index=11]:0.057900,((red2[&index=14]:0.006130,red1[&index=13]:0.014405)[&index=15]:9.254506,blue2[&index=12]:0.003273)[&index=16]:0.014834)[&index=17]:3.593680)[&index=18]:0.059542,no_tail_r2[&index=9]:0.025495)[&index=19]:0.039096,((no_tail_l2[&index=6]:0.029996,(no_tail_l3[&index=5]:0.000501,((blue_f2[&index=4]:0.006983,blue_f1[&index=3]:0.019390)[&index=22]:6.045590,(red_f1[&index=1]:0.038149,red_f2[&index=2]:0.005289)[&index=21]:16.037236)[&index=20]:0.446672)[&index=23]:0.027318)[&index=24]:0.020475,no_tail_l1[&index=7]:0.014482)[&index=25]:0.028769)[&index=26];
31900	-463.006	-394.938	-68.0674	((no_tail_l1[&index=7]:0.041291,((no_tail_l3[&index=5]:0.046666,((blue_f2[&index=4]:0.006196,blue_f1[&index=3]:0.000983)[&index=22]:1.135067,(red_f2[&index=2]:0.005153,red_f1[&index=1]:0.042941)[&index=21]:7.424671)[&index=20]:1.967191)[&index=23]:0.035302,no_tail_l2[&index=6]:0.058078)[&index=24]:0.004453)[&index=25]:0.013000,ano_tail_r1[&index=8]:0.000073,(((blue1[&index=11]:0.003809,(blue2[&index=12]:0.016244,(red1[&index=13]:0.015171,red2[&index=14]:0.003689)[&index=15]:5.552765)[&index=16]:0.001799)[&index=17]:5.944876,no_tail_r3[&index=10]:0.013004)[&index=18]:0.015512,no_tail_r2[&index=9]:0.036381)[&index=19]:0.051788)[&index=26];
32000	-468.766	-395.876	-72.8897	(ano_tail_r1[&index=8]:0.006190,(no_tail_l1[&index=7]:0.013657,((no_tail_l3[&index=5]:0.012389,((blue_f2[&index=4]:0.028559,blue_f1[&index=3]:0.014849)[&index=22]:0.214215,(red_f1[&index=1]:0.015400,red_f2[&index=2]:0.028314)[&index=21]:19.635286)[&index=20]:3.050137)[&index=23]:0.055532,no_tail_l2[&index=6]:0.039660)[&index=24]:0.013532)[&index=25]:0.085566,(((blue1[&index=11]:0.012710,((red2[&index=14]:0.049177,red1[&index=13]:0.003860)[&index=15]:18.334142,blue2[&index=12]:0.006775)[&index=16]:0.035495)[&index=17]:4.780547,no_tail_r3[&index=10]:0.035102)[&index=18]:0.008152,no_tail_r2[&index=9]:0.040167)[&index=19]:0.028283)[&index=26];
32100	-466.605	-393.296	-73.309	(ano_tail_r1[&index=8]:0.076780,(((((red2[&index=14]:0.011370,red1[&index=13]:0.011926)[&index=15]:21.167624,blue2[&index=12]:0.009752)[&index=16]:0.033443,blue1[&index=11]:0.007106)[&index=17]:5.980545,no_tail_r3[&index=10]:0.042675)[&index=18]:0.067194,no_tail_r2[&index=9]:0.013866)[&index=19]:0.022492,((no_tail_l2[&index=6]:0.003654,(no_tail_l3[&index=5]:0.049616,((blue_f2[&index=4]:0.012981,blue_f1[&index=3]:0.010458)[&index=22]:11.515065,(red_f2[&index=2]:0.004912,red_f1[&index=1]:0.004350)[&index=21]:0.165348)[&index=20]:9.276946)[&index=23]:0.060034)[&index=24]:0.006707,no_tail_l1[&index=7]:0.011909)[&index=25]:0.077441)[&index=26];
32200	-469.595	-399.696	-69.8994	((no_tail_r2[&index=9]:0.060802,(no_tail_r3[&index=10]:0.009791,((blue2[&index=12]:0.080584,(red2[&index=14]:0.001459,red1[&index=13]:0.001989)[&index=15]:12.317477)[&index=16]:0.022846,blue1[&index=11]:0.005375)[&index=17]:9.078441)[&index=18]:0.033508)[&index=19]:0.041683,((no_tail_l2[&index=6]:0.046322,(no_tail_l3[&index=5]:0.015586,((blue_f1[&index=3]:0.026286,blue_f2[&index=4]:0.025465)[&index=22]:4.684435,(red_f1[&index=1]:0.014861,red_f2[&index=2]:0.000630)[&index=21]:2.858350)[&index=20]:2.086874)[&index=23]:0.084941)[&index=24]:0.025135,no_tail_l1[&index=7]:0.032673)[&index=25]:0.012384,ano_tail_r1[&index=8]:0.028069)[&index=26];
32300	-467.26	-396.428	-70.832	((((((red_f1[&index=1]:0.005835,red_f2[&index=2]:0.003899)[&index=21]:9.070594,(blue_f1[&index=3]:0.001819,blue_f2[&index=4]:0.038757)[&index=22]:1.734711)[&index=20]:9.760695,no_tail_l3[&index=5]:0.010809)[&index=23]:0.046977,no_tail_l2[&index=6]:0.003007)[&index=24]:0.088223,no_tail_l1[&index=7]:0.010836)[&index=25]:0.010526,ano_tail_r1[&index=8]:0.043493,((no_tail_r3[&index=10]:0.017951,((blue2[&index=12]:0.004420,(red1[&index=13]:0.034772,red2[&index=14]:0.009798)[&index=15]:5.282989)[&index=16]:0.028351,blue1[&index=11]:0.009895)[&index=17]:9.900500)[&index=18]:0.022383,no_tail_r2[&index=9]:0.020841)[&index=19]:0.096742)[&index=26];
32400	-465.165	-393.972	-71.1933	(ano_tail_r1[&index=8]:0.019469,(no_tail_r2[&index=9]:0.074923,((blue1[&index=11]:0.008450,(blue2[&index=12]:0.073092,(red1[&index=13]:0.010654,red2[&index=14]:0.025376)[&index=15]:14.963355)[&index=16]:0.022940)[&index=17]:5.468689,no_tail_r3[&index=10]:0.010353)[&index=18]:0.037430)[&index=19]:0.030193,(no_tail_l1[&index=7]:0.010477,((((blue_f1[&index=3]:0.008651,blue_f2[&index=4]:0.014226)[&index=22]:1.539211,(red_f2[&index=2]:0.000253,red_f1[&index=1]:0.000553)[&index=21]:12.499488)[&index=20]:3.072930,no_tail_l3[&index=5]:0.022050)[&index=23]:0.055961,no_tail_l2[&index=6]:0.022360)[&index=24]:0.019385)[&index=25]:0.054981)[&index=26];
32500	-461.244	-390.714	-70.53	(((no_tail_r3[&index=10]:0.086566,(blue1[&index=11]:0.026218,(blue2[&index=12]:0.003582,(red1[&index=13]:0.017133,red2[&index=14]:0.008510)[&index=15]:13.388726)[&index=16]:0.001776)[&index=17]:5.711645)[&index=18]:0.004795,no_tail_r2[&index=9]:0.026484)[&index=19]:0.047530,ano_tail_r1[&index=8]:0.022854,(((no_tail_l3[&index=5]:0.004165,((red_f2[&index=2]:0.012988,red_f1[&index=1]:0.012782)[&index=21]:6.976546,(blue_f1[&index=3]:0.011584,blue_f2[&index=4]:0.016415)[&index=22]:1.668001)[&index=20]:6.588678)[&index=23]:0.016253,no_tail_l2[&index=6]:0.017754)[&index=24]:0.024392,no_tail_l1[&index=7]:0.015972)[&index=25]:0.037591)[&index=26];
32600	-462.681	-393.159	-69.5222	(((no_tail_l2[&index=6]:0.015382,(no_tail_l3[&index=5]:0.000486,((red_f2[&index=2]:0.003408,red_f1[&index=1]:0.017920)[&index=21]:7.207604,(blue_f1[&index=3]:0.026020,blue_f2[&index=4]:0.019106)[&index=22]:4.130939)[&index=20]:1.126243)[&index=23]:0.020205)[&index=24]:0.049119,no_tail_l1[&index=7]:0.013137)[&index=25]:0.040427,((no_tail_r3[&index=10]:0.140446,(((red1[&index=13]:0.005758,red2[&index=14]:0.006612)[&index=15]:9.114548,blue2[&index=12]:0.002206)[&index=16]:0.049693,blue1[&index=11]:0.001008)[&index=17]:7.626539)[&index=18]:0.002312,no_tail_r2[&index=9]:0.011335)[&index=19]:0.050929,ano_tail_r1[&index=8]:0.028508)[&index=26];
32700	-463.279	-393.217	-70.0621	((no_tail_l1[&index=7]:0.030960,((((blue_f1[&index=3]:0.007997,blue_f2[&index=4]:0.011092)[&index=22]:11.621883,(red_f1[&index=1]:0.072861,red_f2[&index=2]:0.000464)[&index=21]:2.019604)[&index=20]:9.836638,no_tail_l3[&index=5]:0.025894)[&index=23]:0.001765,no_tail_l2[&index=6]:0.005705)[&index=24]:0.023991)[&index=25]:0.048755,(no_tail_r2[&index=9]:0.009282,((blue1[&index=11]:0.001828,((red1[&index=13]:0.012077,red2[&index=14]:0.006753)[&index=15]:4.301729,blue2[&index=12]:0.044239)[&index=16]:0.001067)[&index=17]:4.262680,no_tail_r3[&index=10]:0.028217)[&index=18]:0.002469)[&index=19]:0.023135,ano_tail_r1[&index=8]:0.008403)[&index=26];
32800	-462.459	-391.621	-70.8384	(((((blue2[&index=12]:0.012081,(red2[&index=14]:0.000051,red1[&index=13]:0.001584)[&index=15]:13.178204)[&index=16]:0.001737,blue1[&index=11]:0.001175)[&index=17]:5.446081,no_tail_r3[&index=10]:0.032735)[&index=18]:0.020742,no_tail_r2[&index=9]:0.003069)[&index=19]:0.005887,(((no_tail_l3[&index=5]:0.040009,((blue_f1[&index=3]:0.025656,blue_f2[&index=4]:0.017350)[&index=22]:4.763622,(red_f2[&index=2]:0.023866,red_f1[&index=1]:0.020005)[&index=21]:1.511188)[&index=20]:10.973199)[&index=23]:0.021573,no_tail_l2[&index=6]:0.009174)[&index=24]:0.054322,no_tail_l1[&index=7]:0.027324)[&index=25]:0.064022,ano_tail_r1[&index=8]:0.036409)[&index=26];
32900	-463.373	-395.209	-68.1639	(ano_tail_r1[&index=8]:0.000934,(no_tail_r2[&index=9]:0.004712,(((blue2[&index=12]:0.002917,(red1[&index=13]:0.010970,red2[&index=14]:0.002337)[&index=15]:6.018577)[&index=16]:0.026200,blue1[&index=11]:0.009090)[&index=17]:1.433667,no_tail_r3[&index=10]:0.015892)[&index=18]:0.009233)[&index=19]:0.049021,((no_tail_l2[&index=6]:0.012575,(((red_f2[&index=2]:0.004980,red_f1[&index=1]:0.016610)[&index=21]:11.560186,(blue_f2[&index=4]:0.018383,blue_f1[&index=3]:0.000584)[&index=22]:1.333523)[&index=20]:2.113603,no_tail_l3[&index=5]:0.014124)[&index=23]:0.006589)[&index=24]:0.130537,no_tail_l1[&index=7]:0.067161)[&index=25]:0.055866)[&index=26];
33000	-464.104	-390.625	-73.4789	(((no_tail_l2[&index=6]:0.010755,(((red_f1[&index=1]:0.001436,red_f2[&index=2]:0.006279)[&index=21]:3.884359,(blue_f2[&index=4]:0.001661,blue_f1[&index=3]:0.002091)[&index=22]:25.656382)[&index=20]:7.703753,no_tail_l3[&index=5]:0.021383)[&index=23]:0.028730)[&index=24]:0.017102,no_tail_l1[&index=7]:0.075123)[&index=25]:0.018278,(no_tail_r2[&index=9]:0.025129,((((red1[&index=13]:0.022893,red2[&index=14]:0.016316)[&index=15]:7.923601,blue2[&index=12]:0.003358)[&index=16]:0.005556,blue1[&index=11]:0.006986)[&index=17]:3.934258,no_tail_r3[&index=10]:0.048134)[&index=18]:0.012334)[&index=19]:0.039730,ano_tail_r1[&index=8]:0.028031)[&index=26];
33100	-467.022	-393.574	-73.4477	(ano_tail_r1[&index=8]:0.025680,(no_tail_r2[&index=9]:0.039676,((blue1[&index=11]:0.000406,(blue2[&index=12]:0.004654,(red1[&index=13]:0.011555,red2[&index=14]:0.011835)[&index=15]:14.365659)[&index=16]:0.027349)[&index=17]:4.104004,no_tail_r3[&index=10]:0.013775)[&index=18]:0.129448)[&index=19]:0.100754,(no_tail_l1[&index=7]:0.009784,((((red_f1[&index=1]:0.010778,red_f2[&index=2]:0.001130)[&index=21]:18.981818,(blue_f1[&index=3]:0.000850,blue_f2[&index=4]:0.002259)[&index=22]:8.154907)[&index=20]:3.089884,no_tail_l3[&index=5]:0.030054)[&index=23]:0.011681,no_tail_l2[&index=6]:0.032250)[&index=24]:0.103226)[&index=25]:0.073825)[&index=26];
33200	-467.715	-398.068	-69.6471	((no_tail_l1[&index=7]:0.006686,(no_tail_l2[&index=6]:0.062286,(((red_f1[&index=1]:0.003078,red_f2[&index=2]:0.014268)[&index=21]:7.591755,(blue_f1[&index=3]:0.011521,blue_f2[&index=4]:0.048655)[&index=22]:4.871011)[&index=20]:3.947320,no_tail_l3[&index=5]:0.078110)[&index=23]:0.016679)[&index=24]:0.024422)[&index=25]:0.029880,(no_tail_r2[&index=9]:0.022276,((((red1[&index=13]:0.013955,red2[&index=14]:0.012206)[&index=15]:8.766124,blue2[&index=12]:0.034155)[&index=16]:0.006548,blue1[&index=11]:0.009928)[&index=17]:4.545650,no_tail_r3[&index=10]:0.064015)[&index=18]:0.009565)[&index=19]:0.100584,ano_tail_r1[&index=8]:0.043994)[&index=26];
33300	-462.362	-390.914	-71.4477	(ano_tail_r1[&index=8]:0.028954,(((((red_f2[&index=2]:0.001995,red_f1[&index=1]:0.007947)[&index=21]:10.674884,(blue_f2[&index=4]:0.019518,blue_f1[&index=3]:0.006032)[&index=22]:1.366474)[&index=20]:4.270851,no_tail_l3[&index=5]:0.082901)[&index=23]:0.012829,no_tail_l2[&index=6]:0.020980)[&index=24]:0.024669,no_tail_l1[&index=7]:0.028291)[&index=25]:0.045632,((no_tail_r3[&index=10]:0.065241,((blue2[&index=12]:0.014472,(red2[&index=14]:0.027917,red1[&index=13]:0.016573)[&index=15]:16.234165)[&index=16]:0.001907,blue1[&index=11]:0.000567)[&index=17]:6.327983)[&index=18]:0.017141,no_tail_r2[&index=9]:0.010661)[&index=19]:0.029034)[&index=26];
33400	-463.541	-395.516	-68.0255	(((no_tail_r3[&index=10]:0.070849,((blue2[&index=12]:0.029400,(red1[&index=13]:0.024413,red2[&index=14]:0.007650)[&index=15]:9.613744)[&index=16]:0.051400,blue1[&index=11]:0.002873)[&index=17]:2.239995)[&index=18]:0.010100,no_tail_r2[&index=9]:0.009793)[&index=19]:0.026009,ano_tail_r1[&index=8]:0.019509,((no_tail_l2[&index=6]:0.022044,(((red_f1[&index=1]:0.013496,red_f2[&index=2]:0.002277)[&index=21]:3.313808,(blue_f1[&index=3]:0.002200,blue_f2[&index=4]:0.006352)[&index=22]:4.377684)[&index=20]:2.207299,no_tail_l3[&index=5]:0.062762)[&index=23]:0.008313)[&index=24]:0.066920,no_tail_l1[&index=7]:0.007428)[&index=25]:0.030211)[&index=26];
33500	-460.795	-388.662	-72.1332	((((((red_f2[&index=2]:0.006642,red_f1[&index=1]:0.009597)[&index=21]:15.681788,(blue_f1[&index=3]:0.007632,blue_f2[&index=4]:0.003882)[&index=22]:0.898222)[&index=20]:7.016801,no_tail_l3[&index=5]:0.048139)[&index=23]:0.009138,no_tail_l2[&index=6]:0.009620)[&index=24]:0.031813,no_tail_l1[&index=7]:0.009871)[&index=25]:0.013900,ano_tail_r1[&index=8]:0.007369,(no_tail_r2[&index=9]:0.034299,((blue1[&index=11]:0.012576,(blue2[&index=12]:0.014705,(red2[&index=14]:0.000427,red1[&index=13]:0.018953)[&index=15]:15.287014)[&index=16]:0.018425)[&index=17]:3.534334,no_tail_r3[&index=10]:0.008862)[&index=18]:0.001366)[&index=19]:0.079644)[&index=26];
33600	-473.901	-400.814	-73.0868	((no_tail_l1[&index=7]:0.107839,((no_tail_l3[&index=5]:0.065360,((red_f1[&index=1]:0.018464,red_f2[&index=2]:0.006674)[&index=21]:16.864413,(blue_f1[&index=3]:0.021179,blue_f2[&index=4]:0.025485)[&index=22]:3.121705)[&index=20]:11.251594)[&index=23]:0.027051,no_tail_l2[&index=6]:0.008489)[&index=24]:0.058124)[&index=25]:0.048344,ano_tail_r1[&index=8]:0.026899,((no_tail_r3[&index=10]:0.054452,(blue1[&index=11]:0.011546,((red2[&index=14]:0.034581,red1[&index=13]:0.006574)[&index=15]:5.584161,blue2[&index=12]:0.003738)[&index=16]:0.025344)[&index=17]:10.020595)[&index=18]:0.070613,no_tail_r2[&index=9]:0.007914)[&index=19]:0.062029)[&index=26];
33700	-472.774	-399.081	-73.6935	(((no_tail_r3[&index=10]:0.003526,(((red2[&index=14]:0.034379,red1[&index=13]:0.004761)[&index=15]:15.136761,blue2[&index=12]:0.007482)[&index=16]:0.003130,blue1[&index=11]:0.017078)[&index=17]:14.205232)[&index=18]:0.138107,no_tail_r2[&index=9]:0.027618)[&index=19]:0.047316,(no_tail_l1[&index=7]:0.000791,((((red_f1[&index=1]:0.013903,red_f2[&index=2]:0.018705)[&index=21]:1.996776,(blue_f2[&index=4]:0.046119,blue_f1[&index=3]:0.024435)[&index=22]:3.368580)[&index=20]:15.221994,no_tail_l3[&index=5]:0.006424)[&index=23]:0.041090,no_tail_l2[&index=6]:0.030337)[&index=24]:0.055346)[&index=25]:0.111795,ano_tail_r1[&index=8]:0.004966)[&index=26];
33800	-466.451	-393.478	-72.9729	(ano_tail_r1[&index=8]:0.035821,(no_tail_r2[&index=9]:0.114851,((blue1[&index=11]:0.026752,(blue2[&index=12]:0.005006,(red2[&index=14]:0.004828,red1[&index=13]:0.002999)[&index=15]:10.859850)[&index=16]:0.013001)[&index=17]:4.898380,no_tail_r3[&index=10]:0.035944)[&index=18]:0.005083)[&index=19]:0.082563,(((no_tail_l3[&index=5]:0.026168,((blue_f2[&index=4]:0.017411,blue_f1[&index=3]:0.014069)[&index=22]:2.259807,(red_f2[&index=2]:0.013180,red_f1[&index=1]:0.012530)[&index=21]:26.624958)[&index=20]:1.753062)[&index=23]:0.025708,no_tail_l2[&index=6]:0.017110)[&index=24]:0.017618,no_tail_l1[&index=7]:0.004615)[&index=25]:0.092385)[&index=26];
33900	-474.452	-402.159	-72.2924	((no_tail_l1[&index=7]:0.041988,(no_tail_l2[&index=6]:0.024557,(no_tail_l3[&index=5]:0.028524,((blue_f2[&index=4]:0.010229,blue_f1[&index=3]:0.007792)[&index=22]:3.368917,(red_f2[&index=2]:0.044732,red_f1[&index=1]:0.008687)[&index=21]:3.704119)[&index=20]:1.157814)[&index=23]:0.048098)[&index=24]:0.031257)[&index=25]:0.049616,(no_tail_r2[&index=9]:0.059712,((blue1[&index=11]:0.007079,((red2[&index=14]:0.010436,red1[&index=13]:0.008365)[&index=15]:24.959024,blue2[&index=12]:0.047358)[&index=16]:0.023889)[&index=17]:9.633105,no_tail_r3[&index=10]:0.019718)[&index=18]:0.039685)[&index=19]:0.204023,ano_tail_r1[&index=8]:0.022433)[&index=26];
34000	-459.781	-390.836	-68.9452	((((((red_f2[&index=2]:0.027120,red_f1[&index=1]:0.009669)[&index=21]:2.667845,(blue_f1[&index=3]:0.004342,blue_f2[&index=4]:0.001010)[&index=22]:4.551601)[&index=20]:7.256408,no_tail_l3[&index=5]:0.050197)[&index=23]:0.003157,no_tail_l2[&index=6]:0.030056)[&index=24]:0.088741,no_tail_l1[&index=7]:0.000972)[&index=25]:0.101250,(((blue1[&index=11]:0.004682,((red1[&index=13]:0.000604,red2[&index=14]:0.000757)[&index=15]:6.189737,blue2[&index=12]:0.013187)[&index=16]:0.005145)[&index=17]:5.663301,no_tail_r3[&index=10]:0.006689)[&index=18]:0.079249,no_tail_r2[&index=9]:0.015493)[&index=19]:0.031696,ano_tail_r1[&index=8]:0.021955)[&index=26];
34100	-468.794	-396.851	-71.944	((((((red_f2[&index=2]:0.030285,red_f1[&index=1]:0.017863)[&index=21]:9.897414,(blue_f1[&index=3]:0.037364,blue_f2[&index=4]:0.022114)[&index=22]:0.656371)[&index=20]:2.964101,no_tail_l3[&index=5]:0.000123)[&index=23]:0.083990,no_tail_l2[&index=6]:0.005923)[&index=24]:0.027036,no_tail_l1[&index=7]:0.102013)[&index=25]:0.031285,ano_tail_r1[&index=8]:0.002535,(no_tail_r2[&index=9]:0.007988,((blue1[&index=11]:0.027306,((red2[&index=14]:0.006233,red1[&index=13]:0.005284)[&index=15]:21.159961,blue2[&index=12]:0.003054)[&index=16]:0.016857)[&index=17]:6.573896,no_tail_r3[&index=10]:0.009604)[&index=18]:0.033258)[&index=19]:0.097017)[&index=26];
34200	-468.081	-395.926	-72.1543	(ano_tail_r1[&index=8]:0.004774,((no_tail_r3[&index=10]:0.073275,(blue1[&index=11]:0.002346,((red1[&index=13]:0.015113,red2[&index=14]:0.012120)[&index=15]:15.507980,blue2[&index=12]:0.005050)[&index=16]:0.020794)[&index=17]:4.833017)[&index=18]:0.028034,no_tail_r2[&index=9]:0.094612)[&index=19]:0.011918,((no_tail_l2[&index=6]:0.036024,(no_tail_l3[&index=5]:0.019517,((blue_f2[&index=4]:0.006318,blue_f1[&index=3]:0.006141)[&index=22]:6.119618,(red_f1[&index=1]:0.004841,red_f2[&index=2]:0.000463)[&index=21]:11.938396)[&index=20]:3.846528)[&index=23]:0.107860)[&index=24]:0.004128,no_tail_l1[&index=7]:0.100382)[&index=25]:0.071175)[&index=26];
34300	-473.334	-398.947	-74.3868	(((no_tail_l2[&index=6]:0.007709,(((blue_f1[&index=3]:0.050151,blue_f2[&index=4]:0.016033)[&index=22]:4.568741,(red_f2[&index=2]:0.020206,red_f1[&index=1]:0.000242)[&index=21]:2.368796)[&index=20]:16.265273,no_tail_l3[&index=5]:0.132318)[&index=23]:0.066288)[&index=24]:0.048364,no_tail_l1[&index=7]:0.004632)[&index=25]:0.060027,((no_tail_r3[&index=10]:0.094830,((blue2[&index=12]:0.047765,(red2[&index=14]:0.006272,red1[&index=13]:0.007719)[&index=15]:17.988923)[&index=16]:0.013002,blue1[&index=11]:0.007765)[&index=17]:12.182520)[&index=18]:0.003276,no_tail_r2[&index=9]:0.009864)[&index=19]:0.023257,ano_tail_r1[&index=8]:0.038973)[&index=26];
34400	-470.292	-398.795	-71.4961	((no_tail_r2[&index=9]:0.008660,(((blue2[&index=12]:0.003454,(red1[&index=13]:0.013421,red2[&index=14]:0.024364)[&index=15]:13.231376)[&index=16]:0.000623,blue1[&index=11]:0.046013)[&index=17]:7.311134,no_tail_r3[&index=10]:0.004836)[&index=18]:0.041756)[&index=19]:0.019679,ano_tail_r1[&index=8]:0.067388,(no_tail_l1[&index=7]:0.023814,((no_tail_l3[&index=5]:0.067678,((blue_f1[&index=3]:0.012060,blue_f2[&index=4]:0.007287)[&index=22]:4.850850,(red_f2[&index=2]:0.012275,red_f1[&index=1]:0.011031)[&index=21]:8.294782)[&index=20]:5.282051)[&index=23]:0.067872,no_tail_l2[&index=6]:0.144825)[&index=24]:0.007224)[&index=25]:0.025246)[&index=26];
34500	-469.378	-399.66	-69.7177	(ano_tail_r1[&index=8]:0.100707,(no_tail_r2[&index=9]:0.013005,(no_tail_r3[&index=10]:0.224985,(blue1[&index=11]:0.043204,(blue2[&index=12]:0.023666,(red2[&index=14]:0.000262,red1[&index=13]:0.002788)[&index=15]:9.991872)[&index=16]:0.000051)[&index=17]:6.444554)[&index=18]:0.035077)[&index=19]:0.139753,(no_tail_l1[&index=7]:0.019933,(no_tail_l2[&index=6]:0.020028,(((blue_f2[&index=4]:0.001765,blue_f1[&index=3]:0.000292)[&index=22]:3.466340,(red_f1[&index=1]:0.003756,red_f2[&index=2]:0.024686)[&index=21]:7.377812)[&index=20]:2.641249,no_tail_l3[&index=5]:0.022516)[&index=23]:0.007319)[&index=24]:0.019302)[&index=25]:0.062454)[&index=26];
34600	-472.888	-401.576	-71.3123	((no_tail_r2[&index=9]:0.001054,((blue1[&index=11]:0.005337,(blue2[&index=12]:0.022267,(red1[&index=13]:0.063572,red2[&index=14]:0.036259)[&index=15]:11.238916)[&index=16]:0.017960)[&index=17]:2.494046,no_tail_r3[&index=10]:0.110709)[&index=18]:0.108673)[&index=19]:0.009091,ano_tail_r1[&index=8]:0.017041,((no_tail_l2[&index=6]:0.005172,(((blue_f1[&index=3]:0.001131,blue_f2[&index=4]:0.003302)[&index=22]:15.912055,(red_f2[&index=2]:0.006112,red_f1[&index=1]:0.019143)[&index=21]:4.348623)[&index=20]:4.044697,no_tail_l3[&index=5]:0.041769)[&index=23]:0.041382)[&index=24]:0.005351,no_tail_l1[&index=7]:0.036646)[&index=25]:0.070271)[&index=26];
34700	-469.793	-397.352	-72.4417	((no_tail_r2[&index=9]:0.038311,(no_tail_r3[&index=10]:0.034153,(blue1[&index=11]:0.003685,(blue2[&index=12]:0.052371,(red1[&index=13]:0.007948,red2[&index=14]:0.005153)[&index=15]:12.334813)[&index=16]:0.026479)[&index=17]:5.734645)[&index=18]:0.045914)[&index=19]:0.028712,ano_tail_r1[&index=8]:0.003186,((no_tail_l2[&index=6]:0.104676,(no_tail_l3[&index=5]:0.057162,((blue_f2[&index=4]:0.009330,blue_f1[&index=3]:0.030909)[&index=22]:4.080823,(red_f1[&index=1]:0.002650,red_f2[&index=2]:0.013774)[&index=21]:17.454551)[&index=20]:4.039303)[&index=23]:0.002262)[&index=24]:0.042441,no_tail_l1[&index=7]:0.030235)[&index=25]:0.123905)[&index=26];
34800	-471.833	-399.98	-71.8531	(ano_tail_r1[&index=8]:0.014894,(no_tail_r2[&index=9]:0.019011,((((red2[&index=14]:0.020967,red1[&index=13]:0.005136)[&index=15]:8.665544,blue2[&index=12]:0.019867)[&index=16]:0.023499,blue1[&index=11]:0.073281)[&index=17]:4.815232,no_tail_r3[&index=10]:0.016548)[&index=18]:0.128227)[&index=19]:0.003658,((no_tail_l2[&index=6]:0.039530,(no_tail_l3[&index=5]:0.064334,((blue_f2[&index=4]:0.000680,blue_f1[&index=3]:0.006110)[&index=22]:8.382193,(red_f1[&index=1]:0.018236,red_f2[&index=2]:0.015557)[&index=21]:8.136337)[&index=20]:10.700073)[&index=23]:0.045071)[&index=24]:0.005302,no_tail_l1[&index=7]:0.011705)[&index=25]:0.133423)[&index=26];
34900	-460.596	-390.9	-69.6958	(ano_tail_r1[&index=8]:0.000554,((no_tail_l2[&index=6]:0.027946,(no_tail_l3[&index=5]:0.018902,((blue_f2[&index=4]:0.016983,blue_f1[&index=3]:0.033083)[&index=22]:4.342446,(red_f2[&index=2]:0.024420,red_f1[&index=1]:0.003159)[&index=21]:5.418246)[&index=20]:1.375949)[&index=23]:0.038800)[&index=24]:0.033156,no_tail_l1[&index=7]:0.013493)[&index=25]:0.048247,(no_tail_r2[&index=9]:0.006045,((((red2[&index=14]:0.001107,red1[&index=13]:0.018876)[&index=15]:15.225026,blue2[&index=12]:0.012154)[&index=16]:0.012482,blue1[&index=11]:0.028872)[&index=17]:3.799257,no_tail_r3[&index=10]:0.004580)[&index=18]:0.025247)[&index=19]:0.049142)[&index=26];
35000	-460.004	-390.396	-69.6082	(((no_tail_l2[&index=6]:0.003975,(((blue_f1[&index=3]:0.003090,blue_f2[&index=4]:0.012223)[&index=22]:3.195187,(red_f2[&index=2]:0.004655,red_f1[&index=1]:0.031455)[&index=21]:4.522633)[&index=20]:8.361164,no_tail_l3[&index=5]:0.065075)[&index=23]:0.008316)[&index=24]:0.034362,no_tail_l1[&index=7]:0.044104)[&index=25]:0.082976,(no_tail_r2[&index=9]:0.011920,(no_tail_r3[&index=10]:0.013564,(blue1[&index=11]:0.004505,((red2[&index=14]:0.019951,red1[&index=13]:0.000973)[&index=15]:8.045342,blue2[&index=12]:0.022532)[&index=16]:0.002370)[&index=17]:5.572037)[&index=18]:0.010524)[&index=19]:0.061466,ano_tail_r1[&index=8]:0.005562)[&index=26];
35100	-467.346	-395.901	-71.4458	((no_tail_r2[&index=9]:0.007503,((blue1[&index=11]:0.000107,(blue2[&index=12]:0.006863,(red1[&index=13]:0.000801,red2[&index=14]:0.006672)[&index=15]:7.190213)[&index=16]:0.019576)[&index=17]:3.521738,no_tail_r3[&index=10]:0.151844)[&index=18]:0.018274)[&index=19]:0.087871,(((((red_f1[&index=1]:0.006716,red_f2[&index=2]:0.002354)[&index=21]:8.015033,(blue_f2[&index=4]:0.001639,blue_f1[&index=3]:0.007311)[&index=22]:11.317915)[&index=20]:8.559757,no_tail_l3[&index=5]:0.124096)[&index=23]:0.000329,no_tail_l2[&index=6]:0.008002)[&index=24]:0.038785,no_tail_l1[&index=7]:0.074407)[&index=25]:0.144745,ano_tail_r1[&index=8]:0.015417)[&index=26];
35200	-461.611	-392.5	-69.1112	(ano_tail_r1[&index=8]:0.002126,((no_tail_l2[&index=6]:0.002802,(no_tail_l3[&index=5]:0.004744,((red_f2[&index=2]:0.000540,red_f1[&index=1]:0.001330)[&index=21]:1.492435,(blue_f1[&index=3]:0.000575,blue_f2[&index=4]:0.021681)[&index=22]:8.398661)[&index=20]:1.871595)[&index=23]:0.134060)[&index=24]:0.053656,no_tail_l1[&index=7]:0.003751)[&index=25]:0.085173,(no_tail_r2[&index=9]:0.028351,(no_tail_r3[&index=10]:0.093129,(blue1[&index=11]:0.026501,(blue2[&index=12]:0.006804,(red1[&index=13]:0.000678,red2[&index=14]:0.014188)[&index=15]:8.908892)[&index=16]:0.005201)[&index=17]:6.405650)[&index=18]:0.018604)[&index=19]:0.073994)[&index=26];
35300	-472.026	-399.814	-72.2112	(ano_tail_r1[&index=8]:0.039657,(no_tail_r2[&index=9]:0.004967,(no_tail_r3[&index=10]:0.090368,((blue2[&index=12]:0.023288,(red1[&index=13]:0.001958,red2[&index=14]:0.032759)[&index=15]:15.484934)[&index=16]:0.034411,blue1[&index=11]:0.029130)[&index=17]:12.236658)[&index=18]:0.046529)[&index=19]:0.088794,(((((blue_f1[&index=3]:0.010182,blue_f2[&index=4]:0.009575)[&index=22]:2.484606,(red_f1[&index=1]:0.040810,red_f2[&index=2]:0.002290)[&index=21]:10.438831)[&index=20]:1.772452,no_tail_l3[&index=5]:0.006679)[&index=23]:0.041771,no_tail_l2[&index=6]:0.008811)[&index=24]:0.075454,no_tail_l1[&index=7]:0.026839)[&index=25]:0.123451)[&index=26];
35400	-474.467	-404.798	-69.6692	(ano_tail_r1[&index=8]:0.126726,(no_tail_l1[&index=7]:0.094159,(no_tail_l2[&index=6]:0.015282,(no_tail_l3[&index=5]:0.014392,((blue_f1[&index=3]:0.021483,blue_f2[&index=4]:0.017732)[&index=22]:2.392459,(red_f2[&index=2]:0.011009,red_f1[&index=1]:0.015363)[&index=21]:6.485026)[&index=20]:3.419076)[&index=23]:0.008581)[&index=24]:0.112173)[&index=25]:0.119989,(((blue1[&index=11]:0.010222,(blue2[&index=12]:0.009587,(red1[&index=13]:0.004186,red2[&index=14]:0.010548)[&index=15]:2.438665)[&index=16]:0.000823)[&index=17]:14.930383,no_tail_r3[&index=10]:0.011754)[&index=18]:0.092881,no_tail_r2[&index=9]:0.001541)[&index=19]:0.081055)[&index=26];
35500	-464.598	-392.961	-71.6373	(((((blue2[&index=12]:0.011524,(red1[&index=13]:0.015502,red2[&index=14]:0.028700)[&index=15]:16.109075)[&index=16]:0.032821,blue1[&index=11]:0.012557)[&index=17]:3.374857,no_tail_r3[&index=10]:0.028731)[&index=18]:0.071478,no_tail_r2[&index=9]:0.015593)[&index=19]:0.036394,ano_tail_r1[&index=8]:0.008377,(((no_tail_l3[&index=5]:0.022216,((blue_f1[&index=3]:0.008217,blue_f2[&index=4]:0.005656)[&index=22]:14.104902,(red_f2[&index=2]:0.001595,red_f1[&index=1]:0.017481)[&index=21]:5.126471)[&index=20]:1.042718)[&index=23]:0.056398,no_tail_l2[&index=6]:0.025396)[&index=24]:0.053992,no_tail_l1[&index=7]:0.000329)[&index=25]:0.074643)[&index=26];
35600	-474.623	-404.538	-70.0848	((no_tail_l1[&index=7]:0.041398,((((red_f1[&index=1]:0.039967,red_f2[&index=2]:0.026545)[&index=21]:0.027590,(blue_f2[&index=4]:0.025872,blue_f1[&index=3]:0.006576)[&index=22]:6.639821)[&index=20]:8.434487,no_tail_l3[&index=5]:0.007616)[&index=23]:0.054334,no_tail_l2[&index=6]:0.055067)[&index=24]:0.109205)[&index=25]:0.019806,(((blue1[&index=11]:0.019891,((red2[&index=14]:0.012741,red1[&index=13]:0.003775)[&index=15]:7.154070,blue2[&index=12]:0.033966)[&index=16]:0.002939)[&index=17]:9.549876,no_tail_r3[&index=10]:0.041319)[&index=18]:0.001464,no_tail_r2[&index=9]:0.099316)[&index=19]:0.070595,ano_tail_r1[&index=8]:0.044650)[&index=26];
35700	-479.326	-400.47	-78.856	((no_tail_l1[&index=7]:0.026816,((((blue_f1[&index=3]:0.000304,blue_f2[&index=4]:0.007054)[&index=22]:0.710850,(red_f1[&index=1]:0.003830,red_f2[&index=2]:0.010193)[&index=21]:17.342332)[&index=20]:33.908128,no_tail_l3[&index=5]:0.001454)[&index=23]:0.094453,no_tail_l2[&index=6]:0.097559)[&index=24]:0.095651)[&index=25]:0.074439,ano_tail_r1[&index=8]:0.128890,(no_tail_r2[&index=9]:0.018338,(((blue2[&index=12]:0.016674,(red1[&index=13]:0.002348,red2[&index=14]:0.028110)[&index=15]:20.081265)[&index=16]:0.014473,blue1[&index=11]:0.015325)[&index=17]:3.552723,no_tail_r3[&index=10]:0.070923)[&index=18]:0.041641)[&index=19]:0.035329)[&index=26];
35800	-458.447	-388.222	-70.2254	(ano_tail_r1[&index=8]:0.000335,(no_tail_l1[&index=7]:0.003128,(no_tail_l2[&index=6]:0.001668,(no_tail_l3[&index=5]:0.015953,((blue_f2[&index=4]:0.025946,blue_f1[&index=3]:0.008340)[&index=22]:2.190419,(red_f2[&index=2]:0.028991,red_f1[&index=1]:0.003966)[&index=21]:8.722917)[&index=20]:2.932795)[&index=23]:0.003162)[&index=24]:0.012604)[&index=25]:0.019533,(((((red1[&index=13]:0.001855,red2[&index=14]:0.008208)[&index=15]:7.054492,blue2[&index=12]:0.009098)[&index=16]:0.007489,blue1[&index=11]:0.003625)[&index=17]:12.034899,no_tail_r3[&index=10]:0.014545)[&index=18]:0.064798,no_tail_r2[&index=9]:0.003953)[&index=19]:0.053108)[&index=26];
35900	-461.019	-389.047	-71.9726	(((no_tail_r3[&index=10]:0.063286,(blue1[&index=11]:0.008565,((red2[&index=14]:0.001166,red1[&index=13]:0.012861)[&index=15]:9.222111,blue2[&index=12]:0.002657)[&index=16]:0.025329)[&index=17]:5.259283)[&index=18]:0.017724,no_tail_r2[&index=9]:0.026141)[&index=19]:0.016927,(no_tail_l1[&index=7]:0.016713,(no_tail_l2[&index=6]:0.039661,(no_tail_l3[&index=5]:0.010876,((red_f1[&index=1]:0.010420,red_f2[&index=2]:0.018107)[&index=21]:23.449556,(blue_f1[&index=3]:0.006755,blue_f2[&index=4]:0.006523)[&index=22]:1.070962)[&index=20]:2.536613)[&index=23]:0.011930)[&index=24]:0.059710)[&index=25]:0.056210,ano_tail_r1[&index=8]:0.012113)[&index=26];
36000	-462.851	-392.428	-70.4231	(ano_tail_r1[&index=8]:0.005346,(no_tail_l1[&index=7]:0.041526,(no_tail_l2[&index=6]:0.017738,(((blue_f2[&index=4]:0.020654,blue_f1[&index=3]:0.010370)[&index=22]:7.198315,(red_f1[&index=1]:0.004037,red_f2[&index=2]:0.006273)[&index=21]:0.897212)[&index=20]:6.417220,no_tail_l3[&index=5]:0.041364)[&index=23]:0.001647)[&index=24]:0.144978)[&index=25]:0.034369,(((blue1[&index=11]:0.021196,(blue2[&index=12]:0.007865,(red1[&index=13]:0.005435,red2[&index=14]:0.004406)[&index=15]:15.513134)[&index=16]:0.007866)[&index=17]:3.677530,no_tail_r3[&index=10]:0.035855)[&index=18]:0.053401,no_tail_r2[&index=9]:0.018037)[&index=19]:0.028720)[&index=26];
36100	-467.619	-394.739	-72.88	(((no_tail_l2[&index=6]:0.008277,(no_tail_l3[&index=5]:0.072751,((red_f1[&index=1]:0.001363,red_f2[&index=2]:0.000960)[&index=21]:5.798494,(blue_f2[&index=4]:0.019541,blue_f1[&index=3]:0.001478)[&index=22]:9.313895)[&index=20]:13.108234)[&index=23]:0.069359)[&index=24]:0.034531,no_tail_l1[&index=7]:0.000807)[&index=25]:0.022920,ano_tail_r1[&index=8]:0.016391,(no_tail_r2[&index=9]:0.049967,(no_tail_r3[&index=10]:0.098084,(blue1[&index=11]:0.017673,((red2[&index=14]:0.035898,red1[&index=13]:0.012523)[&index=15]:11.449993,blue2[&index=12]:0.008515)[&index=16]:0.018838)[&index=17]:6.255717)[&index=18]:0.003863)[&index=19]:0.078714)[&index=26];
36200	-469.391	-392.69	-76.7006	(ano_tail_r1[&index=8]:0.000672,(no_tail_r2[&index=9]:0.018551,(no_tail_r3[&index=10]:0.077294,(blue1[&index=11]:0.017299,((red1[&index=13]:0.009497,red2[&index=14]:0.010380)[&index=15]:23.229569,blue2[&index=12]:0.033250)[&index=16]:0.007768)[&index=17]:16.022070)[&index=18]:0.066794)[&index=19]:0.064865,(no_tail_l1[&index=7]:0.034195,((no_tail_l3[&index=5]:0.025281,((blue_f2[&index=4]:0.003335,blue_f1[&index=3]:0.000301)[&index=22]:5.849930,(red_f2[&index=2]:0.006707,red_f1[&index=1]:0.005375)[&index=21]:12.223596)[&index=20]:7.638802)[&index=23]:0.052816,no_tail_l2[&index=6]:0.007552)[&index=24]:0.035686)[&index=25]:0.160266)[&index=26];
36300	-470.748	-400.326	-70.4221	(((((blue2[&index=12]:0.073663,(red2[&index=14]:0.005683,red1[&index=13]:0.010307)[&index=15]:6.873750)[&index=16]:0.110536,blue1[&index=11]:0.033137)[&index=17]:6.399029,no_tail_r3[&index=10]:0.007672)[&index=18]:0.024782,no_tail_r2[&index=9]:0.018027)[&index=19]:0.082630,ano_tail_r1[&index=8]:0.006387,(((((blue_f2[&index=4]:0.002864,blue_f1[&index=3]:0.008373)[&index=22]:14.864726,(red_f1[&index=1]:0.001808,red_f2[&index=2]:0.027540)[&index=21]:0.445093)[&index=20]:5.026980,no_tail_l3[&index=5]:0.011157)[&index=23]:0.007710,no_tail_l2[&index=6]:0.014583)[&index=24]:0.064855,no_tail_l1[&index=7]:0.023017)[&index=25]:0.065114)[&index=26];
36400	-464.568	-393.043	-71.5244	(ano_tail_r1[&index=8]:0.004749,((no_tail_l2[&index=6]:0.016794,(no_tail_l3[&index=5]:0.021033,((blue_f1[&index=3]:0.002415,blue_f2[&index=4]:0.040678)[&index=22]:5.246003,(red_f1[&index=1]:0.003891,red_f2[&index=2]:0.010637)[&index=21]:8.929367)[&index=20]:3.213305)[&index=23]:0.151648)[&index=24]:0.065963,no_tail_l1[&index=7]:0.056247)[&index=25]:0.043133,(((blue1[&index=11]:0.002402,(blue2[&index=12]:0.020782,(red1[&index=13]:0.000087,red2[&index=14]:0.006494)[&index=15]:9.985589)[&index=16]:0.005484)[&index=17]:11.795939,no_tail_r3[&index=10]:0.002157)[&index=18]:0.019007,no_tail_r2[&index=9]:0.001591)[&index=19]:0.075478)[&index=26];
36500	-466.366	-395.454	-70.9121	(ano_tail_r1[&index=8]:0.020776,((no_tail_l2[&index=6]:0.024897,(no_tail_l3[&index=5]:0.031656,((red_f1[&index=1]:0.001330,red_f2[&index=2]:0.010960)[&index=21]:16.836088,(blue_f2[&index=4]:0.010779,blue_f1[&index=3]:0.018870)[&index=22]:1.688323)[&index=20]:5.501372)[&index=23]:0.022208)[&index=24]:0.143412,no_tail_l1[&index=7]:0.016900)[&index=25]:0.088873,((no_tail_r3[&index=10]:0.093761,((blue2[&index=12]:0.007153,(red2[&index=14]:0.001642,red1[&index=13]:0.005106)[&index=15]:7.621033)[&index=16]:0.025569,blue1[&index=11]:0.045150)[&index=17]:4.395690)[&index=18]:0.033654,no_tail_r2[&index=9]:0.007065)[&index=19]:0.007417)[&index=26];
36600	-475.035	-406.943	-68.0923	((no_tail_l1[&index=7]:0.017342,((((red_f2[&index=2]:0.011281,red_f1[&index=1]:0.051713)[&index=21]:0.902268,(blue_f2[&index=4]:0.000697,blue_f1[&index=3]:0.038720)[&index=22]:5.119810)[&index=20]:7.430871,no_tail_l3[&index=5]:0.028747)[&index=23]:0.036474,no_tail_l2[&index=6]:0.021151)[&index=24]:0.034988)[&index=25]:0.120441,ano_tail_r1[&index=8]:0.015296,(no_tail_r2[&index=9]:0.058152,((((red2[&index=14]:0.074178,red1[&index=13]:0.001821)[&index=15]:6.159474,blue2[&index=12]:0.054089)[&index=16]:0.018297,blue1[&index=11]:0.002298)[&index=17]:2.293153,no_tail_r3[&index=10]:0.019722)[&index=18]:0.034182)[&index=19]:0.015318)[&index=26];
36700	-467.288	-397.528	-69.7608	(ano_tail_r1[&index=8]:0.070253,(no_tail_l1[&index=7]:0.023909,(no_tail_l2[&index=6]:0.014084,(no_tail_l3[&index=5]:0.103887,((red_f2[&index=2]:0.009891,red_f1[&index=1]:0.015075)[&index=21]:7.328153,(blue_f1[&index=3]:0.004429,blue_f2[&index=4]:0.000061)[&index=22]:1.658608)[&index=20]:6.301391)[&index=23]:0.013405)[&index=24]:0.064215)[&index=25]:0.062375,(no_tail_r2[&index=9]:0.003989,((blue1[&index=11]:0.021787,(blue2[&index=12]:0.044582,(red1[&index=13]:0.010974,red2[&index=14]:0.023644)[&index=15]:10.305301)[&index=16]:0.020280)[&index=17]:4.637859,no_tail_r3[&index=10]:0.035535)[&index=18]:0.060679)[&index=19]:0.068477)[&index=26];
36800	-463.91	-395.845	-68.0649	(((no_tail_l2[&index=6]:0.073867,(no_tail_l3[&index=5]:0.088840,((blue_f2[&index=4]:0.001962,blue_f1[&index=3]:0.016182)[&index=22]:2.203491,(red_f1[&index=1]:0.020843,red_f2[&index=2]:0.011983)[&index=21]:5.362168)[&index=20]:1.339132)[&index=23]:0.064598)[&index=24]:0.000413,no_tail_l1[&index=7]:0.032606)[&index=25]:0.090728,ano_tail_r1[&index=8]:0.024375,(no_tail_r2[&index=9]:0.018572,(((blue2[&index=12]:0.030933,(red2[&index=14]:0.008807,red1[&index=13]:0.002870)[&index=15]:7.167627)[&index=16]:0.002260,blue1[&index=11]:0.001197)[&index=17]:5.778062,no_tail_r3[&index=10]:0.021377)[&index=18]:0.040983)[&index=19]:0.019441)[&index=26];
36900	-461.957	-389.705	-72.2526	(ano_tail_r1[&index=8]:0.015309,(no_tail_l1[&index=7]:0.057301,(no_tail_l2[&index=6]:0.004163,(no_tail_l3[&index=5]:0.051902,((red_f1[&index=1]:0.000565,red_f2[&index=2]:0.020924)[&index=21]:9.051662,(blue_f2[&index=4]:0.011254,blue_f1[&index=3]:0.001497)[&index=22]:15.396841)[&index=20]:0.390889)[&index=23]:0.010617)[&index=24]:0.016572)[&index=25]:0.170979,(no_tail_r2[&index=9]:0.008684,(no_tail_r3[&index=10]:0.035043,((blue2[&index=12]:0.007140,(red2[&index=14]:0.000450,red1[&index=13]:0.010336)[&index=15]:10.283482)[&index=16]:0.004097,blue1[&index=11]:0.028865)[&index=17]:7.736199)[&index=18]:0.004511)[&index=19]:0.042507)[&index=26];
37000	-462.053	-387.816	-74.2377	(ano_tail_r1[&index=8]:0.028606,((no_tail_r3[&index=10]:0.034570,(blue1[&index=11]:0.012479,(blue2[&index=12]:0.003081,(red2[&index=14]:0.015835,red1[&index=13]:0.008661)[&index=15]:8.881721)[&index=16]:0.004003)[&index=17]:18.967219)[&index=18]:0.022401,no_tail_r2[&index=9]:0.015876)[&index=19]:0.000888,(no_tail_l1[&index=7]:0.002236,((((blue_f1[&index=3]:0.003653,blue_f2[&index=4]:0.006714)[&index=22]:2.709451,(red_f2[&index=2]:0.004424,red_f1[&index=1]:0.007067)[&index=21]:15.138319)[&index=20]:7.192858,no_tail_l3[&index=5]:0.012935)[&index=23]:0.052939,no_tail_l2[&index=6]:0.005276)[&index=24]:0.046297)[&index=25]:0.109845)[&index=26];
37100	-467.046	-397.641	-69.4052	(ano_tail_r1[&index=8]:0.074540,((no_tail_l2[&index=6]:0.039551,(no_tail_l3[&index=5]:0.006578,((blue_f2[&index=4]:0.010749,blue_f1[&index=3]:0.010202)[&index=22]:0.053598,(red_f1[&index=1]:0.013597,red_f2[&index=2]:0.001117)[&index=21]:6.733112)[&index=20]:2.938996)[&index=23]:0.028473)[&index=24]:0.134001,no_tail_l1[&index=7]:0.010155)[&index=25]:0.124071,(no_tail_r2[&index=9]:0.019445,(no_tail_r3[&index=10]:0.029397,(blue1[&index=11]:0.005969,(blue2[&index=12]:0.003489,(red2[&index=14]:0.001889,red1[&index=13]:0.027868)[&index=15]:15.517807)[&index=16]:0.056251)[&index=17]:3.175386)[&index=18]:0.036678)[&index=19]:0.071952)[&index=26];
37200	-474.429	-399.117	-75.312	(ano_tail_r1[&index=8]:0.006075,(((no_tail_l3[&index=5]:0.026425,((blue_f1[&index=3]:0.012634,blue_f2[&index=4]:0.013892)[&index=22]:6.747012,(red_f2[&index=2]:0.033163,red_f1[&index=1]:0.022704)[&index=21]:13.483143)[&index=20]:20.300671)[&index=23]:0.037551,no_tail_l2[&index=6]:0.029760)[&index=24]:0.061343,no_tail_l1[&index=7]:0.035042)[&index=25]:0.146117,(no_tail_r2[&index=9]:0.013838,(no_tail_r3[&index=10]:0.105929,(((red1[&index=13]:0.001354,red2[&index=14]:0.015180)[&index=15]:10.012006,blue2[&index=12]:0.003818)[&index=16]:0.022610,blue1[&index=11]:0.001569)[&index=17]:7.355096)[&index=18]:0.039894)[&index=19]:0.132123)[&index=26];
37300	-476.852	-405.537	-71.3152	(((no_tail_l2[&index=6]:0.085989,(((blue_f1[&index=3]:0.017111,blue_f2[&index=4]:0.000476)[&index=22]:4.011935,(red_f2[&index=2]:0.027652,red_f1[&index=1]:0.018614)[&index=21]:3.948543)[&index=20]:22.538843,no_tail_l3[&index=5]:0.010224)[&index=23]:0.159806)[&index=24]:0.033955,no_tail_l1[&index=7]:0.037027)[&index=25]:0.101842,ano_tail_r1[&index=8]:0.036968,((no_tail_r3[&index=10]:0.048662,(blue1[&index=11]:0.013813,((red2[&index=14]:0.009584,red1[&index=13]:0.000610)[&index=15]:4.637527,blue2[&index=12]:0.011688)[&index=16]:0.047197)[&index=17]:2.733644)[&index=18]:0.071808,no_tail_r2[&index=9]:0.014292)[&index=19]:0.057272)[&index=26];
37400	-463.611	-393.654	-69.9569	(ano_tail_r1[&index=8]:0.000660,((no_tail_r3[&index=10]:0.010092,(((red1[&index=13]:0.008268,red2[&index=14]:0.006706)[&index=15]:4.552085,blue2[&index=12]:0.016607)[&index=16]:0.001485,blue1[&index=11]:0.033946)[&index=17]:4.828178)[&index=18]:0.048960,no_tail_r2[&index=9]:0.016097)[&index=19]:0.064768,((no_tail_l2[&index=6]:0.044719,(((blue_f1[&index=3]:0.017190,blue_f2[&index=4]:0.005519)[&index=22]:13.284340,(red_f1[&index=1]:0.006402,red_f2[&index=2]:0.032021)[&index=21]:1.511026)[&index=20]:7.227248,no_tail_l3[&index=5]:0.020216)[&index=23]:0.024231)[&index=24]:0.029576,no_tail_l1[&index=7]:0.024690)[&index=25]:0.068604)[&index=26];
37500	-462.308	-388.89	-73.4184	((no_tail_r2[&index=9]:0.005494,(no_tail_r3[&index=10]:0.003133,((blue2[&index=12]:0.005190,(red1[&index=13]:0.001869,red2[&index=14]:0.008677)[&index=15]:25.497745)[&index=16]:0.025263,blue1[&index=11]:0.011194)[&index=17]:2.571959)[&index=18]:0.043973)[&index=19]:0.040965,((no_tail_l2[&index=6]:0.029151,(no_tail_l3[&index=5]:0.023901,((blue_f2[&index=4]:0.000381,blue_f1[&index=3]:0.006230)[&index=22]:0.118119,(red_f2[&index=2]:0.005204,red_f1[&index=1]:0.008575)[&index=21]:15.362745)[&index=20]:5.157526)[&index=23]:0.024162)[&index=24]:0.067819,no_tail_l1[&index=7]:0.002662)[&index=25]:0.095583,ano_tail_r1[&index=8]:0.073608)[&index=26];
37600	-460.141	-385.45	-74.6902	((no_tail_l1[&index=7]:0.004892,(no_tail_l2[&index=6]:0.030509,(((blue_f2[&index=4]:0.000368,blue_f1[&index=3]:0.000513)[&index=22]:7.068029,(red_f1[&index=1]:0.003701,red_f2[&index=2]:0.001859)[&index=21]:9.496579)[&index=20]:15.129878,no_tail_l3[&index=5]:0.005690)[&index=23]:0.010990)[&index=24]:0.065250)[&index=25]:0.039699,((no_tail_r3[&index=10]:0.017212,(blue1[&index=11]:0.003812,((red2[&index=14]:0.001607,red1[&index=13]:0.003229)[&index=15]:12.483837,blue2[&index=12]:0.001257)[&index=16]:0.032782)[&index=17]:10.998335)[&index=18]:0.050852,no_tail_r2[&index=9]:0.014633)[&index=19]:0.059540,ano_tail_r1[&index=8]:0.025176)[&index=26];
37700	-459.375	-390.223	-69.1519	(((no_tail_r3[&index=10]:0.009053,(blue1[&index=11]:0.010925,((red1[&index=13]:0.000085,red2[&index=14]:0.030568)[&index=15]:3.266196,blue2[&index=12]:0.002193)[&index=16]:0.012058)[&index=17]:6.193673)[&index=18]:0.060956,no_tail_r2[&index=9]:0.004727)[&index=19]:0.013767,(((((red_f2[&index=2]:0.000716,red_f1[&index=1]:0.008114)[&index=21]:13.110695,(blue_f2[&index=4]:0.017090,blue_f1[&index=3]:0.018120)[&index=22]:2.252038)[&index=20]:2.659540,no_tail_l3[&index=5]:0.021520)[&index=23]:0.023760,no_tail_l2[&index=6]:0.001129)[&index=24]:0.058995,no_tail_l1[&index=7]:0.003304)[&index=25]:0.077798,ano_tail_r1[&index=8]:0.001574)[&index=26];
37800	-460.035	-390.347	-69.6879	(ano_tail_r1[&index=8]:0.014447,(((no_tail_l3[&index=5]:0.028317,((red_f1[&index=1]:0.008193,red_f2[&index=2]:0.000110)[&index=21]:10.688731,(blue_f2[&index=4]:0.001063,blue_f1[&index=3]:0.005801)[&index=22]:1.184679)[&index=20]:3.355547)[&index=23]:0.050727,no_tail_l2[&index=6]:0.078671)[&index=24]:0.010070,no_tail_l1[&index=7]:0.059357)[&index=25]:0.076217,(((((red2[&index=14]:0.000149,red1[&index=13]:0.004911)[&index=15]:10.284684,blue2[&index=12]:0.005344)[&index=16]:0.020634,blue1[&index=11]:0.012438)[&index=17]:4.507348,no_tail_r3[&index=10]:0.016297)[&index=18]:0.047398,no_tail_r2[&index=9]:0.032981)[&index=19]:0.044471)[&index=26];
37900	-468.036	-394.499	-73.5371	(ano_tail_r1[&index=8]:0.031810,((no_tail_l2[&index=6]:0.052393,(((red_f1[&index=1]:0.013958,red_f2[&index=2]:0.003796)[&index=21]:14.832549,(blue_f2[&index=4]:0.001070,blue_f1[&index=3]:0.000330)[&index=22]:9.117873)[&index=20]:0.158250,no_tail_l3[&index=5]:0.134473)[&index=23]:0.021806)[&index=24]:0.022808,no_tail_l1[&index=7]:0.009552)[&index=25]:0.127880,((no_tail_r3[&index=10]:0.028115,(((red1[&index=13]:0.041461,red2[&index=14]:0.000103)[&index=15]:12.266257,blue2[&index=12]:0.004852)[&index=16]:0.014450,blue1[&index=11]:0.023126)[&index=17]:12.793901)[&index=18]:0.050088,no_tail_r2[&index=9]:0.020796)[&index=19]:0.012933)[&index=26];
38000	-464.951	-394.123	-70.8283	(ano_tail_r1[&index=8]:0.002577,(((((blue_f1[&index=3]:0.005224,blue_f2[&index=4]:0.010533)[&index=22]:2.126101,(red_f1[&index=1]:0.002296,red_f2[&index=2]:0.005197)[&index=21]:10.549818)[&index=20]:3.963382,no_tail_l3[&index=5]:0.044557)[&index=23]:0.082119,no_tail_l2[&index=6]:0.001315)[&index=24]:0.049957,no_tail_l1[&index=7]:0.047997)[&index=25]:0.093132,(no_tail_r2[&index=9]:0.003958,((blue1[&index=11]:0.035077,(blue2[&index=12]:0.030166,(red1[&index=13]:0.002475,red2[&index=14]:0.008947)[&index=15]:14.061290)[&index=16]:0.010994)[&index=17]:4.900546,no_tail_r3[&index=10]:0.112256)[&index=18]:0.072602)[&index=19]:0.018157)[&index=26];
38100	-462.256	-392.877	-69.3792	((((no_tail_l3[&index=5]:0.015054,((blue_f1[&index=3]:0.006164,blue_f2[&index=4]:0.016304)[&index=22]:7.111045,(red_f2[&index=2]:0.010425,red_f1[&index=1]:0.011335)[&index=21]:5.027630)[&index=20]:2.284867)[&index=23]:0.033873,no_tail_l2[&index=6]:0.021984)[&index=24]:0.008924,no_tail_l1[&index=7]:0.052178)[&index=25]:0.014722,ano_tail_r1[&index=8]:0.037987,((no_tail_r3[&index=10]:0.014481,((blue2[&index=12]:0.002380,(red1[&index=13]:0.000911,red2[&index=14]:0.013281)[&index=15]:7.066645)[&index=16]:0.008158,blue1[&index=11]:0.005570)[&index=17]:7.087625)[&index=18]:0.074869,no_tail_r2[&index=9]:0.034511)[&index=19]:0.033846)[&index=26];
38200	-468.932	-399.222	-69.7101	((((no_tail_l3[&index=5]:0.040352,((red_f1[&index=1]:0.010335,red_f2[&index=2]:0.017895)[&index=21]:4.854953,(blue_f1[&index=3]:0.002580,blue_f2[&index=4]:0.006785)[&index=22]:9.095875)[&index=20]:3.910851)[&index=23]:0.068716,no_tail_l2[&index=6]:0.000761)[&index=24]:0.001685,no_tail_l1[&index=7]:0.006566)[&index=25]:0.088638,(no_tail_r2[&index=9]:0.009659,(no_tail_r3[&index=10]:0.025660,(((red1[&index=13]:0.062093,red2[&index=14]:0.036701)[&index=15]:9.212151,blue2[&index=12]:0.006729)[&index=16]:0.064756,blue1[&index=11]:0.010800)[&index=17]:3.068201)[&index=18]:0.002897)[&index=19]:0.013454,ano_tail_r1[&index=8]:0.030294)[&index=26];
38300	-464.874	-393.725	-71.1489	((no_tail_r2[&index=9]:0.012626,(no_tail_r3[&index=10]:0.100914,(blue1[&index=11]:0.007664,(blue2[&index=12]:0.000476,(red2[&index=14]:0.004143,red1[&index=13]:0.011813)[&index=15]:9.396251)[&index=16]:0.004986)[&index=17]:6.122902)[&index=18]:0.053497)[&index=19]:0.058033,((no_tail_l2[&index=6]:0.059333,(no_tail_l3[&index=5]:0.081327,((red_f1[&index=1]:0.003273,red_f2[&index=2]:0.013448)[&index=21]:10.395814,(blue_f1[&index=3]:0.008719,blue_f2[&index=4]:0.007327)[&index=22]:11.219448)[&index=20]:0.095202)[&index=23]:0.003041)[&index=24]:0.027884,no_tail_l1[&index=7]:0.010227)[&index=25]:0.095612,ano_tail_r1[&index=8]:0.049573)[&index=26];
38400	-467.547	-397.134	-70.4129	(ano_tail_r1[&index=8]:0.057708,(no_tail_l1[&index=7]:0.044142,((no_tail_l3[&index=5]:0.027629,((blue_f1[&index=3]:0.015025,blue_f2[&index=4]:0.010373)[&index=22]:11.353511,(red_f2[&index=2]:0.011851,red_f1[&index=1]:0.046779)[&index=21]:1.693289)[&index=20]:3.185975)[&index=23]:0.034700,no_tail_l2[&index=6]:0.023328)[&index=24]:0.107681)[&index=25]:0.038188,((((blue2[&index=12]:0.001310,(red1[&index=13]:0.011293,red2[&index=14]:0.000562)[&index=15]:12.711749)[&index=16]:0.001317,blue1[&index=11]:0.060487)[&index=17]:4.664497,no_tail_r3[&index=10]:0.010090)[&index=18]:0.002793,no_tail_r2[&index=9]:0.011957)[&index=19]:0.037095)[&index=26];
38500	-465.821	-396.774	-69.0469	(ano_tail_r1[&index=8]:0.094439,(((((blue_f1[&index=3]:0.007114,blue_f2[&index=4]:0.008572)[&index=22]:5.019239,(red_f1[&index=1]:0.023762,red_f2[&index=2]:0.001855)[&index=21]:3.091641)[&index=20]:6.883796,no_tail_l3[&index=5]:0.041306)[&index=23]:0.117575,no_tail_l2[&index=6]:0.011198)[&index=24]:0.013423,no_tail_l1[&index=7]:0.011819)[&index=25]:0.043534,(no_tail_r2[&index=9]:0.032181,((blue1[&index=11]:0.002116,(blue2[&index=12]:0.007773,(red1[&index=13]:0.012046,red2[&index=14]:0.008809)[&index=15]:5.995372)[&index=16]:0.031108)[&index=17]:5.764044,no_tail_r3[&index=10]:0.012620)[&index=18]:0.044893)[&index=19]:0.053328)[&index=26];
38600	-461.006	-391.403	-69.6021	(ano_tail_r1[&index=8]:0.007369,(no_tail_l1[&index=7]:0.003302,((((blue_f1[&index=3]:0.052221,blue_f2[&index=4]:0.006713)[&index=22]:1.680299,(red_f2[&index=2]:0.010506,red_f1[&index=1]:0.005348)[&index=21]:6.165588)[&index=20]:6.334357,no_tail_l3[&index=5]:0.031529)[&index=23]:0.056110,no_tail_l2[&index=6]:0.000860)[&index=24]:0.035093)[&index=25]:0.148931,(((((red2[&index=14]:0.000048,red1[&index=13]:0.005676)[&index=15]:10.020958,blue2[&index=12]:0.014539)[&index=16]:0.024773,blue1[&index=11]:0.001537)[&index=17]:5.384406,no_tail_r3[&index=10]:0.010357)[&index=18]:0.061240,no_tail_r2[&index=9]:0.002212)[&index=19]:0.045416)[&index=26];
38700	-468.395	-396.578	-71.817	(ano_tail_r1[&index=8]:0.009944,(((((blue_f2[&index=4]:0.001477,blue_f1[&index=3]:0.025796)[&index=22]:14.479927,(red_f1[&index=1]:0.005154,red_f2[&index=2]:0.026276)[&index=21]:13.017424)[&index=20]:0.710796,no_tail_l3[&index=5]:0.053344)[&index=23]:0.009538,no_tail_l2[&index=6]:0.032809)[&index=24]:0.053522,no_tail_l1[&index=7]:0.052216)[&index=25]:0.072843,(no_tail_r2[&index=9]:0.016613,((blue1[&index=11]:0.006912,(blue2[&index=12]:0.048912,(red1[&index=13]:0.011181,red2[&index=14]:0.026794)[&index=15]:9.146091)[&index=16]:0.000319)[&index=17]:3.231749,no_tail_r3[&index=10]:0.096731)[&index=18]:0.010989)[&index=19]:0.036732)[&index=26];
38800	-477.315	-404.132	-73.1829	(ano_tail_r1[&index=8]:0.098034,(((blue1[&index=11]:0.004111,((red1[&index=13]:0.051894,red2[&index=14]:0.009137)[&index=15]:13.288417,blue2[&index=12]:0.018825)[&index=16]:0.101282)[&index=17]:18.444777,no_tail_r3[&index=10]:0.062528)[&index=18]:0.010728,no_tail_r2[&index=9]:0.001936)[&index=19]:0.069792,(((no_tail_l3[&index=5]:0.044176,((red_f2[&index=2]:0.044969,red_f1[&index=1]:0.008887)[&index=21]:7.138966,(blue_f2[&index=4]:0.024980,blue_f1[&index=3]:0.004518)[&index=22]:4.396624)[&index=20]:4.058140)[&index=23]:0.026925,no_tail_l2[&index=6]:0.037581)[&index=24]:0.006720,no_tail_l1[&index=7]:0.005193)[&index=25]:0.054361)[&index=26];
38900	-474.202	-398.648	-75.5536	(ano_tail_r1[&index=8]:0.073994,((no_tail_r3[&index=10]:0.014279,(((red1[&index=13]:0.018133,red2[&index=14]:0.000169)[&index=15]:13.139200,blue2[&index=12]:0.008491)[&index=16]:0.027638,blue1[&index=11]:0.003154)[&index=17]:26.206404)[&index=18]:0.046111,no_tail_r2[&index=9]:0.053166)[&index=19]:0.019339,(no_tail_l1[&index=7]:0.042467,(no_tail_l2[&index=6]:0.092096,(no_tail_l3[&index=5]:0.061487,((blue_f2[&index=4]:0.014210,blue_f1[&index=3]:0.042318)[&index=22]:3.223667,(red_f1[&index=1]:0.004043,red_f2[&index=2]:0.004480)[&index=21]:7.311613)[&index=20]:9.398953)[&index=23]:0.026253)[&index=24]:0.000404)[&index=25]:0.035054)[&index=26];
39000	-464.278	-390.558	-73.7203	((no_tail_r2[&index=9]:0.005386,(no_tail_r3[&index=10]:0.020742,(blue1[&index=11]:0.011986,(blue2[&index=12]:0.033680,(red1[&index=13]:0.007720,red2[&index=14]:0.000135)[&index=15]:6.243988)[&index=16]:0.000701)[&index=17]:14.231847)[&index=18]:0.016571)[&index=19]:0.008206,ano_tail_r1[&index=8]:0.016910,(no_tail_l1[&index=7]:0.020947,(no_tail_l2[&index=6]:0.029989,(((blue_f1[&index=3]:0.035308,blue_f2[&index=4]:0.008647)[&index=22]:10.220131,(red_f1[&index=1]:0.004229,red_f2[&index=2]:0.003564)[&index=21]:9.711146)[&index=20]:9.883830,no_tail_l3[&index=5]:0.088467)[&index=23]:0.007872)[&index=24]:0.023574)[&index=25]:0.065031)[&index=26];
39100	-466.725	-394.832	-71.8932	(ano_tail_r1[&index=8]:0.119798,((no_tail_r3[&index=10]:0.041353,(((red2[&index=14]:0.004879,red1[&index=13]:0.005494)[&index=15]:7.327815,blue2[&index=12]:0.003108)[&index=16]:0.005330,blue1[&index=11]:0.011019)[&index=17]:10.474652)[&index=18]:0.032496,no_tail_r2[&index=9]:0.028758)[&index=19]:0.097722,(no_tail_l1[&index=7]:0.020962,(no_tail_l2[&index=6]:0.022024,(no_tail_l3[&index=5]:0.043790,((blue_f2[&index=4]:0.016514,blue_f1[&index=3]:0.010726)[&index=22]:1.187939,(red_f1[&index=1]:0.008936,red_f2[&index=2]:0.006697)[&index=21]:15.205346)[&index=20]:6.784801)[&index=23]:0.044992)[&index=24]:0.023311)[&index=25]:0.036560)[&index=26];
39200	-467.123	-397.853	-69.2693	((((no_tail_l3[&index=5]:0.051123,((red_f1[&index=1]:0.009536,red_f2[&index=2]:0.003733)[&index=21]:6.876416,(blue_f2[&index=4]:0.005456,blue_f1[&index=3]:0.032196)[&index=22]:5.675362)[&index=20]:0.241139)[&index=23]:0.016830,no_tail_l2[&index=6]:0.007511)[&index=24]:0.016228,no_tail_l1[&index=7]:0.034129)[&index=25]:0.094655,((no_tail_r3[&index=10]:0.023485,(((red2[&index=14]:0.033409,red1[&index=13]:0.002532)[&index=15]:12.050626,blue2[&index=12]:0.039432)[&index=16]:0.006983,blue1[&index=11]:0.016252)[&index=17]:2.963430)[&index=18]:0.009871,no_tail_r2[&index=9]:0.025116)[&index=19]:0.146098,ano_tail_r1[&index=8]:0.064190)[&index=26];
39300	-473.135	-402.658	-70.4768	(ano_tail_r1[&index=8]:0.023400,(((((red_f2[&index=2]:0.010591,red_f1[&index=1]:0.011925)[&index=21]:5.427132,(blue_f1[&index=3]:0.064794,blue_f2[&index=4]:0.028412)[&index=22]:8.417118)[&index=20]:5.111114,no_tail_l3[&index=5]:0.021643)[&index=23]:0.028624,no_tail_l2[&index=6]:0.020613)[&index=24]:0.031691,no_tail_l1[&index=7]:0.056469)[&index=25]:0.011999,(no_tail_r2[&index=9]:0.012919,((blue1[&index=11]:0.019436,((red1[&index=13]:0.066841,red2[&index=14]:0.001328)[&index=15]:10.521615,blue2[&index=12]:0.020200)[&index=16]:0.019250)[&index=17]:4.402028,no_tail_r3[&index=10]:0.058416)[&index=18]:0.010591)[&index=19]:0.084971)[&index=26];
39400	-476.495	-400.144	-76.3511	(ano_tail_r1[&index=8]:0.005842,(no_tail_l1[&index=7]:0.030254,((((blue_f1[&index=3]:0.023353,blue_f2[&index=4]:0.027255)[&index=22]:13.189160,(red_f2[&index=2]:0.055475,red_f1[&index=1]:0.023435)[&index=21]:1.491330)[&index=20]:6.799359,no_tail_l3[&index=5]:0.003365)[&index=23]:0.032955,no_tail_l2[&index=6]:0.002823)[&index=24]:0.051171)[&index=25]:0.131221,(((blue1[&index=11]:0.012632,((red1[&index=13]:0.031534,red2[&index=14]:0.009452)[&index=15]:34.224005,blue2[&index=12]:0.077437)[&index=16]:0.000182)[&index=17]:7.522004,no_tail_r3[&index=10]:0.030186)[&index=18]:0.017842,no_tail_r2[&index=9]:0.026010)[&index=19]:0.036197)[&index=26];
39500	-465.932	-395.632	-70.3	(((((blue2[&index=12]:0.004803,(red1[&index=13]:0.035491,red2[&index=14]:0.000261)[&index=15]:8.350482)[&index=16]:0.016880,blue1[&index=11]:0.061725)[&index=17]:6.784769,no_tail_r3[&index=10]:0.002033)[&index=18]:0.031224,no_tail_r2[&index=9]:0.037751)[&index=19]:0.019023,(((((red_f1[&index=1]:0.026360,red_f2[&index=2]:0.018416)[&index=21]:10.377548,(blue_f1[&index=3]:0.012211,blue_f2[&index=4]:0.000553)[&index=22]:5.834185)[&index=20]:1.726402,no_tail_l3[&index=5]:0.002358)[&index=23]:0.034907,no_tail_l2[&index=6]:0.023242)[&index=24]:0.076574,no_tail_l1[&index=7]:0.038544)[&index=25]:0.061039,ano_tail_r1[&index=8]:0.022050)[&index=26];
39600	-459.988	-388.428	-71.5593	(ano_tail_r1[&index=8]:0.003364,(no_tail_l1[&index=7]:0.005636,(no_tail_l2[&index=6]:0.013328,(((red_f1[&index=1]:0.004889,red_f2[&index=2]:0.000846)[&index=21]:9.708506,(blue_f2[&index=4]:0.012042,blue_f1[&index=3]:0.007736)[&index=22]:4.216560)[&index=20]:4.190405,no_tail_l3[&index=5]:0.017338)[&index=23]:0.040631)[&index=24]:0.121888)[&index=25]:0.048553,(no_tail_r2[&index=9]:0.019991,(no_tail_r3[&index=10]:0.036982,((blue2[&index=12]:0.022902,(red1[&index=13]:0.001325,red2[&index=14]:0.016157)[&index=15]:16.351098)[&index=16]:0.001399,blue1[&index=11]:0.006212)[&index=17]:4.969402)[&index=18]:0.057209)[&index=19]:0.021030)[&index=26];
39700	-464.159	-391.777	-72.3815	(ano_tail_r1[&index=8]:0.008534,(no_tail_l1[&index=7]:0.000689,(no_tail_l2[&index=6]:0.007200,(no_tail_l3[&index=5]:0.052876,((red_f1[&index=1]:0.006291,red_f2[&index=2]:0.010981)[&index=21]:4.284469,(blue_f1[&index=3]:0.018996,blue_f2[&index=4]:0.013847)[&index=22]:16.184516)[&index=20]:2.020411)[&index=23]:0.002759)[&index=24]:0.065755)[&index=25]:0.075705,(no_tail_r2[&index=9]:0.015323,((blue1[&index=11]:0.022603,(blue2[&index=12]:0.027886,(red2[&index=14]:0.002822,red1[&index=13]:0.001589)[&index=15]:8.828679)[&index=16]:0.020781)[&index=17]:12.143471,no_tail_r3[&index=10]:0.011449)[&index=18]:0.103511)[&index=19]:0.075573)[&index=26];
39800	-460.418	-390.501	-69.9171	((((blue1[&index=11]:0.043230,(blue2[&index=12]:0.006507,(red2[&index=14]:0.014423,red1[&index=13]:0.021834)[&index=15]:7.828716)[&index=16]:0.000468)[&index=17]:4.863165,no_tail_r3[&index=10]:0.003323)[&index=18]:0.069483,no_tail_r2[&index=9]:0.016531)[&index=19]:0.042264,(no_tail_l1[&index=7]:0.022981,(no_tail_l2[&index=6]:0.010455,(no_tail_l3[&index=5]:0.001471,((red_f2[&index=2]:0.011291,red_f1[&index=1]:0.003253)[&index=21]:5.201734,(blue_f2[&index=4]:0.008733,blue_f1[&index=3]:0.002161)[&index=22]:10.999882)[&index=20]:2.323057)[&index=23]:0.051627)[&index=24]:0.050888)[&index=25]:0.066962,ano_tail_r1[&index=8]:0.020125)[&index=26];
39900	-469.943	-396.57	-73.3723	((no_tail_l1[&index=7]:0.013283,(no_tail_l2[&index=6]:0.031156,(no_tail_l3[&index=5]:0.094976,((red_f1[&index=1]:0.003548,red_f2[&index=2]:0.010612)[&index=21]:18.665001,(blue_f1[&index=3]:0.005214,blue_f2[&index=4]:0.011398)[&index=22]:11.449719)[&index=20]:0.799936)[&index=23]:0.072002)[&index=24]:0.113001)[&index=25]:0.022804,(no_tail_r2[&index=9]:0.068681,((blue1[&index=11]:0.021722,((red1[&index=13]:0.000024,red2[&index=14]:0.010324)[&index=15]:8.354472,blue2[&index=12]:0.008665)[&index=16]:0.017745)[&index=17]:9.059458,no_tail_r3[&index=10]:0.029441)[&index=18]:0.074837)[&index=19]:0.011846,ano_tail_r1[&index=8]:0.010827)[&index=26];
40000	-469.773	-398.345	-71.4278	((((blue1[&index=11]:0.000420,((red2[&index=14]:0.054984,red1[&index=13]:0.002831)[&index=15]:25.529479,blue2[&index=12]:0.029742)[&index=16]:0.010039)[&index=17]:4.176210,no_tail_r3[&index=10]:0.026283)[&index=18]:0.037670,no_tail_r2[&index=9]:0.003750)[&index=19]:0.113087,ano_tail_r1[&index=8]:0.004472,(((((red_f1[&index=1]:0.025693,red_f2[&index=2]:0.029012)[&index=21]:4.341905,(blue_f1[&index=3]:0.033355,blue_f2[&index=4]:0.001111)[&index=22]:3.130495)[&index=20]:1.612818,no_tail_l3[&index=5]:0.012024)[&index=23]:0.018859,no_tail_l2[&index=6]:0.006467)[&index=24]:0.025546,no_tail_l1[&index=7]:0.008689)[&index=25]:0.002953)[&index=26];
40100	-471.476	-392.302	-79.1733	(ano_tail_r1[&index=8]:0.016324,(no_tail_l1[&index=7]:0.050018,((no_tail_l3[&index=5]:0.022432,((blue_f1[&index=3]:0.007367,blue_f2[&index=4]:0.026415)[&index=22]:36.761540,(red_f1[&index=1]:0.005036,red_f2[&index=2]:0.014333)[&index=21]:4.350857)[&index=20]:12.395905)[&index=23]:0.055406,no_tail_l2[&index=6]:0.006044)[&index=24]:0.034765)[&index=25]:0.013930,(((blue1[&index=11]:0.029665,((red2[&index=14]:0.006334,red1[&index=13]:0.000232)[&index=15]:12.560029,blue2[&index=12]:0.015439)[&index=16]:0.027973)[&index=17]:11.460985,no_tail_r3[&index=10]:0.079604)[&index=18]:0.005660,no_tail_r2[&index=9]:0.002839)[&index=19]:0.016378)[&index=26];
40200	-466.83	-395.006	-71.8241	((no_tail_l1[&index=7]:0.006145,((((blue_f1[&index=3]:0.006818,blue_f2[&index=4]:0.002036)[&index=22]:12.246459,(red_f1[&index=1]:0.013764,red_f2[&index=2]:0.014305)[&index=21]:1.095750)[&index=20]:11.307544,no_tail_l3[&index=5]:0.076452)[&index=23]:0.092955,no_tail_l2[&index=6]:0.000300)[&index=24]:0.054978)[&index=25]:0.056544,ano_tail_r1[&index=8]:0.067386,(((blue1[&index=11]:0.014542,(blue2[&index=12]:0.032707,(red2[&index=14]:0.008680,red1[&index=13]:0.007261)[&index=15]:6.068058)[&index=16]:0.014736)[&index=17]:9.930085,no_tail_r3[&index=10]:0.014125)[&index=18]:0.016937,no_tail_r2[&index=9]:0.033945)[&index=19]:0.036813)[&index=26];
40300	-468.222	-392.323	-75.8988	(((no_tail_r3[&index=10]:0.186778,(blue1[&index=11]:0.000969,(blue2[&index=12]:0.033749,(red1[&index=13]:0.007825,red2[&index=14]:0.004832)[&index=15]:14.824244)[&index=16]:0.008268)[&index=17]:23.981949)[&index=18]:0.002042,no_tail_r2[&index=9]:0.015610)[&index=19]:0.029202,(((no_tail_l3[&index=5]:0.048409,((blue_f2[&index=4]:0.005432,blue_f1[&index=3]:0.005609)[&index=22]:14.103212,(red_f1[&index=1]:0.012819,red_f2[&index=2]:0.001009)[&index=21]:5.820117)[&index=20]:2.279278)[&index=23]:0.010360,no_tail_l2[&index=6]:0.069700)[&index=24]:0.071114,no_tail_l1[&index=7]:0.006425)[&index=25]:0.062736,ano_tail_r1[&index=8]:0.001379)[&index=26];
40400	-464.59	-396.744	-67.8453	((no_tail_r2[&index=9]:0.008746,(no_tail_r3[&index=10]:0.032219,(((red2[&index=14]:0.002266,red1[&index=13]:0.011383)[&index=15]:1.330060,blue2[&index=12]:0.030986)[&index=16]:0.002404,blue1[&index=11]:0.011729)[&index=17]:2.849917)[&index=18]:0.003921)[&index=19]:0.087402,ano_tail_r1[&index=8]:0.041443,(no_tail_l1[&index=7]:0.007604,((((blue_f2[&index=4]:0.007623,blue_f1[&index=3]:0.023666)[&index=22]:9.315458,(red_f2[&index=2]:0.022265,red_f1[&index=1]:0.002704)[&index=21]:3.695072)[&index=20]:3.613038,no_tail_l3[&index=5]:0.006208)[&index=23]:0.064741,no_tail_l2[&index=6]:0.022059)[&index=24]:0.042908)[&index=25]:0.089574)[&index=26];
40500	-471.907	-397.128	-74.7783	(ano_tail_r1[&index=8]:0.038616,(no_tail_l1[&index=7]:0.005801,(no_tail_l2[&index=6]:0.026380,(((red_f1[&index=1]:0.005238,red_f2[&index=2]:0.004860)[&index=21]:10.668310,(blue_f1[&index=3]:0.017753,blue_f2[&index=4]:0.020193)[&index=22]:2.123454)[&index=20]:1.106554,no_tail_l3[&index=5]:0.027719)[&index=23]:0.055183)[&index=24]:0.014704)[&index=25]:0.056753,(((((red2[&index=14]:0.017239,red1[&index=13]:0.029795)[&index=15]:37.589942,blue2[&index=12]:0.031074)[&index=16]:0.019559,blue1[&index=11]:0.004570)[&index=17]:3.907401,no_tail_r3[&index=10]:0.005949)[&index=18]:0.062393,no_tail_r2[&index=9]:0.138625)[&index=19]:0.012456)[&index=26];
40600	-462.756	-391.265	-71.491	(ano_tail_r1[&index=8]:0.045608,((no_tail_l2[&index=6]:0.004892,(no_tail_l3[&index=5]:0.000976,((red_f2[&index=2]:0.017066,red_f1[&index=1]:0.015800)[&index=21]:4.199993,(blue_f1[&index=3]:0.010624,blue_f2[&index=4]:0.006413)[&index=22]:6.100329)[&index=20]:17.825344)[&index=23]:0.019554)[&index=24]:0.084161,no_tail_l1[&index=7]:0.009433)[&index=25]:0.030676,(no_tail_r2[&index=9]:0.045239,(no_tail_r3[&index=10]:0.053277,(blue1[&index=11]:0.003321,((red2[&index=14]:0.001388,red1[&index=13]:0.009634)[&index=15]:6.587497,blue2[&index=12]:0.007357)[&index=16]:0.006212)[&index=17]:4.408416)[&index=18]:0.004899)[&index=19]:0.055722)[&index=26];
40700	-480.117	-409.787	-70.3301	((no_tail_l1[&index=7]:0.033605,(no_tail_l2[&index=6]:0.001153,(((blue_f1[&index=3]:0.027715,blue_f2[&index=4]:0.052072)[&index=22]:5.417443,(red_f2[&index=2]:0.000923,red_f1[&index=1]:0.008121)[&index=21]:2.585249)[&index=20]:9.843178,no_tail_l3[&index=5]:0.003804)[&index=23]:0.028583)[&index=24]:0.076447)[&index=25]:0.005614,ano_tail_r1[&index=8]:0.189704,(no_tail_r2[&index=9]:0.098696,(no_tail_r3[&index=10]:0.106632,(blue1[&index=11]:0.032244,((red1[&index=13]:0.040192,red2[&index=14]:0.000019)[&index=15]:11.796863,blue2[&index=12]:0.009724)[&index=16]:0.021311)[&index=17]:3.328333)[&index=18]:0.039241)[&index=19]:0.002743)[&index=26];
40800	-462.97	-389.474	-73.4959	(ano_tail_r1[&index=8]:0.006784,((no_tail_l2[&index=6]:0.050697,(no_tail_l3[&index=5]:0.009164,((red_f1[&index=1]:0.005815,red_f2[&index=2]:0.017925)[&index=21]:16.782445,(blue_f2[&index=4]:0.002328,blue_f1[&index=3]:0.000566)[&index=22]:6.498978)[&index=20]:7.237474)[&index=23]:0.015316)[&index=24]:0.086835,no_tail_l1[&index=7]:0.000979)[&index=25]:0.027580,((((blue2[&index=12]:0.009789,(red1[&index=13]:0.004489,red2[&index=14]:0.027463)[&index=15]:13.421788)[&index=16]:0.029797,blue1[&index=11]:0.013611)[&index=17]:5.234796,no_tail_r3[&index=10]:0.007340)[&index=18]:0.021249,no_tail_r2[&index=9]:0.013794)[&index=19]:0.051671)[&index=26];
40900	-463.335	-389.623	-73.712	(ano_tail_r1[&index=8]:0.016841,((no_tail_r3[&index=10]:0.021331,(blue1[&index=11]:0.039540,((red2[&index=14]:0.019446,red1[&index=13]:0.003410)[&index=15]:11.134146,blue2[&index=12]:0.010120)[&index=16]:0.017447)[&index=17]:3.787156)[&index=18]:0.007005,no_tail_r2[&index=9]:0.013773)[&index=19]:0.034394,((no_tail_l2[&index=6]:0.042151,(((red_f2[&index=2]:0.001919,red_f1[&index=1]:0.009498)[&index=21]:23.651963,(blue_f2[&index=4]:0.003102,blue_f1[&index=3]:0.000714)[&index=22]:2.944856)[&index=20]:8.744389,no_tail_l3[&index=5]:0.071160)[&index=23]:0.020947)[&index=24]:0.040781,no_tail_l1[&index=7]:0.003680)[&index=25]:0.019235)[&index=26];
41000	-465.365	-393.047	-72.3181	((((no_tail_l3[&index=5]:0.024688,((blue_f1[&index=3]:0.008429,blue_f2[&index=4]:0.014555)[&index=22]:7.077736,(red_f1[&index=1]:0.017629,red_f2[&index=2]:0.000412)[&index=21]:12.340346)[&index=20]:9.248701)[&index=23]:0.055399,no_tail_l2[&index=6]:0.002106)[&index=24]:0.008658,no_tail_l1[&index=7]:0.046079)[&index=25]:0.085494,ano_tail_r1[&index=8]:0.017964,((no_tail_r3[&index=10]:0.018766,(blue1[&index=11]:0.032761,(blue2[&index=12]:0.048309,(red1[&index=13]:0.000530,red2[&index=14]:0.015627)[&index=15]:10.895390)[&index=16]:0.007431)[&index=17]:3.620777)[&index=18]:0.077482,no_tail_r2[&index=9]:0.001614)[&index=19]:0.022468)[&index=26];
41100	-462.62	-390.361	-72.2589	((no_tail_l1[&index=7]:0.039114,(no_tail_l2[&index=6]:0.041131,(no_tail_l3[&index=5]:0.027276,((red_f1[&index=1]:0.007374,red_f2[&index=2]:0.008817)[&index=21]:14.930662,(blue_f1[&index=3]:0.000948,blue_f2[&index=4]:0.012864)[&index=22]:1.140980)[&index=20]:3.915234)[&index=23]:0.073138)[&index=24]:0.010704)[&index=25]:0.065586,ano_tail_r1[&index=8]:0.054367,(no_tail_r2[&index=9]:0.020406,(no_tail_r3[&index=10]:0.014119,(blue1[&index=11]:0.005078,(blue2[&index=12]:0.009438,(red1[&index=13]:0.004758,red2[&index=14]:0.012087)[&index=15]:14.085119)[&index=16]:0.010811)[&index=17]:8.872110)[&index=18]:0.014888)[&index=19]:0.016726)[&index=26];
41200	-470.487	-400.309	-70.1785	(ano_tail_r1[&index=8]:0.043143,(no_tail_r2[&index=9]:0.010423,(no_tail_r3[&index=10]:0.023281,((blue2[&index=12]:0.003641,(red1[&index=13]:0.053770,red2[&index=14]:0.006879)[&index=15]:11.721319)[&index=16]:0.018852,blue1[&index=11]:0.003636)[&index=17]:2.654421)[&index=18]:0.035939)[&index=19]:0.040512,(no_tail_l1[&index=7]:0.013414,(no_tail_l2[&index=6]:0.004380,(((blue_f1[&index=3]:0.004667,blue_f2[&index=4]:0.004527)[&index=22]:7.593804,(red_f2[&index=2]:0.044070,red_f1[&index=1]:0.000379)[&index=21]:3.255932)[&index=20]:7.071110,no_tail_l3[&index=5]:0.135959)[&index=23]:0.095386)[&index=24]:0.085551)[&index=25]:0.066473)[&index=26];
41300	-473.248	-399.754	-73.4936	(((no_tail_l2[&index=6]:0.030866,(no_tail_l3[&index=5]:0.041080,((red_f2[&index=2]:0.009281,red_f1[&index=1]:0.009742)[&index=21]:7.449314,(blue_f1[&index=3]:0.055251,blue_f2[&index=4]:0.029483)[&index=22]:1.573674)[&index=20]:22.173498)[&index=23]:0.006722)[&index=24]:0.048427,no_tail_l1[&index=7]:0.007005)[&index=25]:0.072493,ano_tail_r1[&index=8]:0.146983,((((blue2[&index=12]:0.016174,(red2[&index=14]:0.015441,red1[&index=13]:0.016579)[&index=15]:9.328093)[&index=16]:0.033602,blue1[&index=11]:0.007040)[&index=17]:8.424288,no_tail_r3[&index=10]:0.027044)[&index=18]:0.023803,no_tail_r2[&index=9]:0.002113)[&index=19]:0.018953)[&index=26];
41400	-470.363	-395.427	-74.9359	(((no_tail_r3[&index=10]:0.068405,((blue2[&index=12]:0.006983,(red1[&index=13]:0.054705,red2[&index=14]:0.005771)[&index=15]:9.564842)[&index=16]:0.026471,blue1[&index=11]:0.030395)[&index=17]:10.936274)[&index=18]:0.004973,no_tail_r2[&index=9]:0.005266)[&index=19]:0.025314,(((no_tail_l3[&index=5]:0.029476,((red_f1[&index=1]:0.042937,red_f2[&index=2]:0.029848)[&index=21]:1.564877,(blue_f1[&index=3]:0.003291,blue_f2[&index=4]:0.000042)[&index=22]:18.296841)[&index=20]:15.955983)[&index=23]:0.039603,no_tail_l2[&index=6]:0.033111)[&index=24]:0.030111,no_tail_l1[&index=7]:0.000392)[&index=25]:0.019281,ano_tail_r1[&index=8]:0.003443)[&index=26];
41500	-467.309	-398.254	-69.0548	(((no_tail_r3[&index=10]:0.019283,(blue1[&index=11]:0.002595,((red2[&index=14]:0.011420,red1[&index=13]:0.019712)[&index=15]:14.200714,blue2[&index=12]:0.007243)[&index=16]:0.001866)[&index=17]:3.512515)[&index=18]:0.036488,no_tail_r2[&index=9]:0.108860)[&index=19]:0.047694,((no_tail_l2[&index=6]:0.004787,(((blue_f1[&index=3]:0.017326,blue_f2[&index=4]:0.028512)[&index=22]:1.600394,(red_f2[&index=2]:0.003822,red_f1[&index=1]:0.036960)[&index=21]:6.363575)[&index=20]:1.113735,no_tail_l3[&index=5]:0.088640)[&index=23]:0.013512)[&index=24]:0.007847,no_tail_l1[&index=7]:0.044963)[&index=25]:0.053752,ano_tail_r1[&index=8]:0.026683)[&index=26];
41600	-471.656	-400.966	-70.6905	(ano_tail_r1[&index=8]:0.069800,(no_tail_l1[&index=7]:0.040767,(no_tail_l2[&index=6]:0.036263,(((red_f2[&index=2]:0.001643,red_f1[&index=1]:0.010009)[&index=21]:4.373808,(blue_f2[&index=4]:0.016582,blue_f1[&index=3]:0.005909)[&index=22]:5.826125)[&index=20]:9.344788,no_tail_l3[&index=5]:0.051392)[&index=23]:0.032168)[&index=24]:0.009183)[&index=25]:0.031903,(no_tail_r2[&index=9]:0.039659,((blue1[&index=11]:0.060935,(blue2[&index=12]:0.013895,(red2[&index=14]:0.024756,red1[&index=13]:0.002328)[&index=15]:12.372866)[&index=16]:0.045286)[&index=17]:2.988110,no_tail_r3[&index=10]:0.022544)[&index=18]:0.046273)[&index=19]:0.084378)[&index=26];
41700	-473.913	-398.778	-75.1355	(((no_tail_l2[&index=6]:0.023347,(((blue_f2[&index=4]:0.032625,blue_f1[&index=3]:0.010562)[&index=22]:17.029987,(red_f1[&index=1]:0.003951,red_f2[&index=2]:0.001562)[&index=21]:9.379909)[&index=20]:5.987616,no_tail_l3[&index=5]:0.076987)[&index=23]:0.030024)[&index=24]:0.002901,no_tail_l1[&index=7]:0.036859)[&index=25]:0.126344,(no_tail_r2[&index=9]:0.009774,((blue1[&index=11]:0.075806,(blue2[&index=12]:0.025432,(red1[&index=13]:0.000724,red2[&index=14]:0.003141)[&index=15]:14.760597)[&index=16]:0.006723)[&index=17]:9.909131,no_tail_r3[&index=10]:0.060250)[&index=18]:0.023921)[&index=19]:0.111760,ano_tail_r1[&index=8]:0.046426)[&index=26];
41800	-469.021	-398.537	-70.484	(ano_tail_r1[&index=8]:0.031327,((no_tail_r3[&index=10]:0.023991,(blue1[&index=11]:0.013881,((red2[&index=14]:0.015599,red1[&index=13]:0.025567)[&index=15]:6.914019,blue2[&index=12]:0.015040)[&index=16]:0.004089)[&index=17]:5.913040)[&index=18]:0.102344,no_tail_r2[&index=9]:0.008312)[&index=19]:0.004980,(((((blue_f2[&index=4]:0.008145,blue_f1[&index=3]:0.008215)[&index=22]:10.060447,(red_f1[&index=1]:0.015944,red_f2[&index=2]:0.053338)[&index=21]:6.634596)[&index=20]:4.384062,no_tail_l3[&index=5]:0.015416)[&index=23]:0.050249,no_tail_l2[&index=6]:0.028591)[&index=24]:0.093261,no_tail_l1[&index=7]:0.016465)[&index=25]:0.077908)[&index=26];
41900	-469.841	-397.704	-72.137	(((no_tail_l2[&index=6]:0.007971,(((blue_f2[&index=4]:0.006785,blue_f1[&index=3]:0.006941)[&index=22]:0.044742,(red_f1[&index=1]:0.003661,red_f2[&index=2]:0.003675)[&index=21]:25.776369)[&index=20]:2.415776,no_tail_l3[&index=5]:0.039966)[&index=23]:0.050967)[&index=24]:0.052455,no_tail_l1[&index=7]:0.003693)[&index=25]:0.050493,ano_tail_r1[&index=8]:0.092666,(((blue1[&index=11]:0.034956,(blue2[&index=12]:0.037330,(red2[&index=14]:0.053663,red1[&index=13]:0.016664)[&index=15]:12.057548)[&index=16]:0.026637)[&index=17]:1.948205,no_tail_r3[&index=10]:0.018136)[&index=18]:0.003134,no_tail_r2[&index=9]:0.022621)[&index=19]:0.009122)[&index=26];
42000	-468.919	-399.973	-68.946	((no_tail_l1[&index=7]:0.003409,(no_tail_l2[&index=6]:0.015363,(no_tail_l3[&index=5]:0.002041,((red_f2[&index=2]:0.005129,red_f1[&index=1]:0.027604)[&index=21]:6.405060,(blue_f2[&index=4]:0.004131,blue_f1[&index=3]:0.010352)[&index=22]:3.057457)[&index=20]:2.173086)[&index=23]:0.073074)[&index=24]:0.026606)[&index=25]:0.211159,ano_tail_r1[&index=8]:0.026658,(no_tail_r2[&index=9]:0.031312,((blue1[&index=11]:0.006309,(blue2[&index=12]:0.085642,(red1[&index=13]:0.019676,red2[&index=14]:0.015824)[&index=15]:6.992263)[&index=16]:0.012156)[&index=17]:7.488436,no_tail_r3[&index=10]:0.000489)[&index=18]:0.096614)[&index=19]:0.038890)[&index=26];
42100	-462.79	-395.559	-67.2315	(ano_tail_r1[&index=8]:0.015135,(no_tail_l1[&index=7]:0.022465,(no_tail_l2[&index=6]:0.011729,(((red_f2[&index=2]:0.011627,red_f1[&index=1]:0.003368)[&index=21]:7.731631,(blue_f2[&index=4]:0.014908,blue_f1[&index=3]:0.009460)[&index=22]:0.627780)[&index=20]:4.093617,no_tail_l3[&index=5]:0.019875)[&index=23]:0.060743)[&index=24]:0.056302)[&index=25]:0.047893,((((blue2[&index=12]:0.010448,(red2[&index=14]:0.023689,red1[&index=13]:0.028337)[&index=15]:1.562616)[&index=16]:0.008685,blue1[&index=11]:0.025123)[&index=17]:3.790973,no_tail_r3[&index=10]:0.042474)[&index=18]:0.024815,no_tail_r2[&index=9]:0.006237)[&index=19]:0.006440)[&index=26];
42200	-466.268	-395.83	-70.4386	(((no_tail_r3[&index=10]:0.045928,(blue1[&index=11]:0.005701,(blue2[&index=12]:0.027900,(red1[&index=13]:0.009031,red2[&index=14]:0.008831)[&index=15]:10.392710)[&index=16]:0.034369)[&index=17]:8.136715)[&index=18]:0.020290,no_tail_r2[&index=9]:0.088052)[&index=19]:0.016939,ano_tail_r1[&index=8]:0.012496,(no_tail_l1[&index=7]:0.017217,(no_tail_l2[&index=6]:0.026037,(((red_f1[&index=1]:0.041678,red_f2[&index=2]:0.016307)[&index=21]:9.436131,(blue_f2[&index=4]:0.014297,blue_f1[&index=3]:0.005408)[&index=22]:2.295692)[&index=20]:3.496071,no_tail_l3[&index=5]:0.032150)[&index=23]:0.015720)[&index=24]:0.057383)[&index=25]:0.038936)[&index=26];
42300	-470.635	-398.981	-71.6537	(ano_tail_r1[&index=8]:0.096684,((no_tail_l2[&index=6]:0.013649,(no_tail_l3[&index=5]:0.026380,((red_f1[&index=1]:0.027893,red_f2[&index=2]:0.010903)[&index=21]:3.058871,(blue_f1[&index=3]:0.010091,blue_f2[&index=4]:0.009570)[&index=22]:20.764217)[&index=20]:6.559394)[&index=23]:0.023978)[&index=24]:0.017861,no_tail_l1[&index=7]:0.000598)[&index=25]:0.051782,(((blue1[&index=11]:0.021499,((red2[&index=14]:0.005103,red1[&index=13]:0.027592)[&index=15]:2.185483,blue2[&index=12]:0.007385)[&index=16]:0.020218)[&index=17]:7.239119,no_tail_r3[&index=10]:0.033477)[&index=18]:0.017760,no_tail_r2[&index=9]:0.014569)[&index=19]:0.123343)[&index=26];
42400	-474.991	-400.24	-74.751	(ano_tail_r1[&index=8]:0.012956,(((((red_f2[&index=2]:0.019493,red_f1[&index=1]:0.010468)[&index=21]:11.725503,(blue_f1[&index=3]:0.034252,blue_f2[&index=4]:0.033728)[&index=22]:17.023044)[&index=20]:8.367053,no_tail_l3[&index=5]:0.081097)[&index=23]:0.007558,no_tail_l2[&index=6]:0.039141)[&index=24]:0.053677,no_tail_l1[&index=7]:0.007076)[&index=25]:0.092852,((no_tail_r3[&index=10]:0.012725,(blue1[&index=11]:0.012015,((red1[&index=13]:0.017647,red2[&index=14]:0.007486)[&index=15]:12.822901,blue2[&index=12]:0.005897)[&index=16]:0.021709)[&index=17]:5.172134)[&index=18]:0.103516,no_tail_r2[&index=9]:0.050599)[&index=19]:0.119293)[&index=26];
42500	-462.308	-393.346	-68.9624	(ano_tail_r1[&index=8]:0.012271,(no_tail_l1[&index=7]:0.016752,((no_tail_l3[&index=5]:0.008567,((blue_f2[&index=4]:0.003381,blue_f1[&index=3]:0.042334)[&index=22]:1.979590,(red_f2[&index=2]:0.001332,red_f1[&index=1]:0.006490)[&index=21]:7.564614)[&index=20]:3.579121)[&index=23]:0.003023,no_tail_l2[&index=6]:0.004173)[&index=24]:0.020027)[&index=25]:0.060457,(no_tail_r2[&index=9]:0.017570,(no_tail_r3[&index=10]:0.124894,((blue2[&index=12]:0.030543,(red2[&index=14]:0.010031,red1[&index=13]:0.025956)[&index=15]:7.601857)[&index=16]:0.001944,blue1[&index=11]:0.029465)[&index=17]:5.732590)[&index=18]:0.012364)[&index=19]:0.021440)[&index=26];
42600	-465.878	-394.813	-71.0653	((no_tail_l1[&index=7]:0.008321,((((red_f2[&index=2]:0.004702,red_f1[&index=1]:0.048985)[&index=21]:1.033517,(blue_f2[&index=4]:0.019042,blue_f1[&index=3]:0.000547)[&index=22]:7.474250)[&index=20]:13.238581,no_tail_l3[&index=5]:0.039230)[&index=23]:0.100449,no_tail_l2[&index=6]:0.005864)[&index=24]:0.037236)[&index=25]:0.027331,ano_tail_r1[&index=8]:0.029104,(((((red2[&index=14]:0.016205,red1[&index=13]:0.000323)[&index=15]:9.699106,blue2[&index=12]:0.010079)[&index=16]:0.006312,blue1[&index=11]:0.033626)[&index=17]:5.480287,no_tail_r3[&index=10]:0.041540)[&index=18]:0.046315,no_tail_r2[&index=9]:0.014310)[&index=19]:0.010246)[&index=26];
42700	-474.032	-406.46	-67.5717	(((no_tail_l2[&index=6]:0.040127,(no_tail_l3[&index=5]:0.024208,((blue_f2[&index=4]:0.034656,blue_f1[&index=3]:0.000253)[&index=22]:2.018583,(red_f2[&index=2]:0.001809,red_f1[&index=1]:0.028430)[&index=21]:6.140880)[&index=20]:2.457751)[&index=23]:0.030643)[&index=24]:0.068107,no_tail_l1[&index=7]:0.027610)[&index=25]:0.041643,ano_tail_r1[&index=8]:0.143424,((((blue2[&index=12]:0.003502,(red1[&index=13]:0.027349,red2[&index=14]:0.011905)[&index=15]:4.657163)[&index=16]:0.090179,blue1[&index=11]:0.009081)[&index=17]:3.913405,no_tail_r3[&index=10]:0.126022)[&index=18]:0.011565,no_tail_r2[&index=9]:0.008210)[&index=19]:0.041137)[&index=26];
42800	-467.232	-393.695	-73.5371	((no_tail_l1[&index=7]:0.003866,((no_tail_l3[&index=5]:0.018823,((blue_f1[&index=3]:0.035184,blue_f2[&index=4]:0.028491)[&index=22]:5.128522,(red_f2[&index=2]:0.031159,red_f1[&index=1]:0.000737)[&index=21]:9.067401)[&index=20]:4.288152)[&index=23]:0.011221,no_tail_l2[&index=6]:0.011769)[&index=24]:0.058630)[&index=25]:0.065103,ano_tail_r1[&index=8]:0.005174,(no_tail_r2[&index=9]:0.056183,((((red2[&index=14]:0.000744,red1[&index=13]:0.014360)[&index=15]:25.891550,blue2[&index=12]:0.008747)[&index=16]:0.045522,blue1[&index=11]:0.006306)[&index=17]:4.898969,no_tail_r3[&index=10]:0.027733)[&index=18]:0.013007)[&index=19]:0.066948)[&index=26];
42900	-464.221	-391.644	-72.5773	(((no_tail_l2[&index=6]:0.017432,(((blue_f2[&index=4]:0.012051,blue_f1[&index=3]:0.010710)[&index=22]:11.336266,(red_f1[&index=1]:0.012807,red_f2[&index=2]:0.014462)[&index=21]:2.919837)[&index=20]:7.482639,no_tail_l3[&index=5]:0.056356)[&index=23]:0.075136)[&index=24]:0.013006,no_tail_l1[&index=7]:0.020017)[&index=25]:0.056188,ano_tail_r1[&index=8]:0.001164,(no_tail_r2[&index=9]:0.008870,(no_tail_r3[&index=10]:0.002345,(blue1[&index=11]:0.001812,((red2[&index=14]:0.007151,red1[&index=13]:0.030927)[&index=15]:18.245064,blue2[&index=12]:0.036673)[&index=16]:0.005453)[&index=17]:4.545364)[&index=18]:0.019400)[&index=19]:0.054487)[&index=26];
43000	-468.415	-394.862	-73.5532	((no_tail_l1[&index=7]:0.043226,(no_tail_l2[&index=6]:0.027995,(((red_f1[&index=1]:0.014267,red_f2[&index=2]:0.009828)[&index=21]:1.150487,(blue_f1[&index=3]:0.007407,blue_f2[&index=4]:0.001075)[&index=22]:9.671858)[&index=20]:16.114798,no_tail_l3[&index=5]:0.044371)[&index=23]:0.004238)[&index=24]:0.035767)[&index=25]:0.042395,((no_tail_r3[&index=10]:0.007672,(blue1[&index=11]:0.010573,(blue2[&index=12]:0.017668,(red1[&index=13]:0.039866,red2[&index=14]:0.032617)[&index=15]:13.991277)[&index=16]:0.004064)[&index=17]:8.478618)[&index=18]:0.040404,no_tail_r2[&index=9]:0.009178)[&index=19]:0.000398,ano_tail_r1[&index=8]:0.064743)[&index=26];
43100	-460.716	-386.193	-74.5222	(ano_tail_r1[&index=8]:0.006480,(no_tail_l1[&index=7]:0.022844,(no_tail_l2[&index=6]:0.003571,(((red_f1[&index=1]:0.004430,red_f2[&index=2]:0.007243)[&index=21]:14.491528,(blue_f1[&index=3]:0.013352,blue_f2[&index=4]:0.005942)[&index=22]:11.616225)[&index=20]:0.547149,no_tail_l3[&index=5]:0.023970)[&index=23]:0.011202)[&index=24]:0.069357)[&index=25]:0.092509,(no_tail_r2[&index=9]:0.004174,(no_tail_r3[&index=10]:0.015790,(((red1[&index=13]:0.007085,red2[&index=14]:0.008012)[&index=15]:21.613774,blue2[&index=12]:0.033972)[&index=16]:0.000118,blue1[&index=11]:0.004415)[&index=17]:6.056357)[&index=18]:0.000237)[&index=19]:0.050136)[&index=26];
43200	-474.031	-401.648	-72.3827	(ano_tail_r1[&index=8]:0.001843,((no_tail_r3[&index=10]:0.017039,(((red2[&index=14]:0.011312,red1[&index=13]:0.083170)[&index=15]:11.207787,blue2[&index=12]:0.013884)[&index=16]:0.005181,blue1[&index=11]:0.030971)[&index=17]:5.692297)[&index=18]:0.110031,no_tail_r2[&index=9]:0.019078)[&index=19]:0.023818,(no_tail_l1[&index=7]:0.042147,((((red_f2[&index=2]:0.048600,red_f1[&index=1]:0.007081)[&index=21]:11.724696,(blue_f1[&index=3]:0.010285,blue_f2[&index=4]:0.019256)[&index=22]:13.274244)[&index=20]:1.441903,no_tail_l3[&index=5]:0.012739)[&index=23]:0.071333,no_tail_l2[&index=6]:0.015339)[&index=24]:0.079022)[&index=25]:0.049241)[&index=26];
43300	-462.994	-393.39	-69.6039	(((((blue2[&index=12]:0.007438,(red2[&index=14]:0.014981,red1[&index=13]:0.026464)[&index=15]:11.634517)[&index=16]:0.021386,blue1[&index=11]:0.032163)[&index=17]:3.780034,no_tail_r3[&index=10]:0.008782)[&index=18]:0.040855,no_tail_r2[&index=9]:0.009081)[&index=19]:0.094157,(no_tail_l1[&index=7]:0.008631,((no_tail_l3[&index=5]:0.020383,((blue_f1[&index=3]:0.013668,blue_f2[&index=4]:0.003895)[&index=22]:2.122640,(red_f1[&index=1]:0.006635,red_f2[&index=2]:0.028203)[&index=21]:10.527143)[&index=20]:1.526742)[&index=23]:0.053815,no_tail_l2[&index=6]:0.003506)[&index=24]:0.053026)[&index=25]:0.030918,ano_tail_r1[&index=8]:0.049415)[&index=26];
43400	-467.599	-391.884	-75.7152	((no_tail_r2[&index=9]:0.039388,(no_tail_r3[&index=10]:0.006315,((blue2[&index=12]:0.031798,(red2[&index=14]:0.015383,red1[&index=13]:0.015343)[&index=15]:32.019209)[&index=16]:0.018511,blue1[&index=11]:0.005144)[&index=17]:7.812436)[&index=18]:0.084053)[&index=19]:0.033876,ano_tail_r1[&index=8]:0.005759,((no_tail_l2[&index=6]:0.009007,(no_tail_l3[&index=5]:0.004589,((blue_f2[&index=4]:0.010976,blue_f1[&index=3]:0.008994)[&index=22]:9.092422,(red_f1[&index=1]:0.009194,red_f2[&index=2]:0.019834)[&index=21]:4.872354)[&index=20]:6.435969)[&index=23]:0.021994)[&index=24]:0.070457,no_tail_l1[&index=7]:0.011928)[&index=25]:0.020242)[&index=26];
43500	-464.308	-395.19	-69.1175	((((no_tail_l3[&index=5]:0.061262,((red_f2[&index=2]:0.030601,red_f1[&index=1]:0.024942)[&index=21]:3.596606,(blue_f2[&index=4]:0.002793,blue_f1[&index=3]:0.011985)[&index=22]:6.302368)[&index=20]:3.455843)[&index=23]:0.059035,no_tail_l2[&index=6]:0.031143)[&index=24]:0.059175,no_tail_l1[&index=7]:0.019103)[&index=25]:0.029594,(no_tail_r2[&index=9]:0.001183,(no_tail_r3[&index=10]:0.061881,(blue1[&index=11]:0.002666,(blue2[&index=12]:0.023303,(red2[&index=14]:0.000566,red1[&index=13]:0.018951)[&index=15]:7.279387)[&index=16]:0.004693)[&index=17]:6.489929)[&index=18]:0.027307)[&index=19]:0.081585,ano_tail_r1[&index=8]:0.010735)[&index=26];
43600	-472.832	-399.51	-73.3218	((((blue1[&index=11]:0.002155,((red1[&index=13]:0.009354,red2[&index=14]:0.004099)[&index=15]:18.440989,blue2[&index=12]:0.010630)[&index=16]:0.035076)[&index=17]:9.020797,no_tail_r3[&index=10]:0.044126)[&index=18]:0.041021,no_tail_r2[&index=9]:0.031944)[&index=19]:0.073932,((no_tail_l2[&index=6]:0.017377,(no_tail_l3[&index=5]:0.004978,((blue_f1[&index=3]:0.008914,blue_f2[&index=4]:0.033260)[&index=22]:6.369343,(red_f1[&index=1]:0.029160,red_f2[&index=2]:0.016727)[&index=21]:3.286082)[&index=20]:10.880220)[&index=23]:0.058690)[&index=24]:0.100663,no_tail_l1[&index=7]:0.004294)[&index=25]:0.063961,ano_tail_r1[&index=8]:0.120317)[&index=26];
43700	-467.674	-396.911	-70.7633	(ano_tail_r1[&index=8]:0.005905,((no_tail_l2[&index=6]:0.014744,(no_tail_l3[&index=5]:0.028216,((blue_f1[&index=3]:0.011902,blue_f2[&index=4]:0.004679)[&index=22]:3.784970,(red_f2[&index=2]:0.015133,red_f1[&index=1]:0.000550)[&index=21]:5.261062)[&index=20]:5.513362)[&index=23]:0.004856)[&index=24]:0.047163,no_tail_l1[&index=7]:0.007196)[&index=25]:0.143450,(no_tail_r2[&index=9]:0.104189,(((blue2[&index=12]:0.015918,(red2[&index=14]:0.013259,red1[&index=13]:0.003652)[&index=15]:11.528666)[&index=16]:0.049906,blue1[&index=11]:0.026904)[&index=17]:9.166799,no_tail_r3[&index=10]:0.055371)[&index=18]:0.091486)[&index=19]:0.016210)[&index=26];
43800	-474.483	-404.364	-70.1185	(((no_tail_l2[&index=6]:0.217779,(no_tail_l3[&index=5]:0.002783,((blue_f2[&index=4]:0.047815,blue_f1[&index=3]:0.006236)[&index=22]:5.844689,(red_f2[&index=2]:0.011644,red_f1[&index=1]:0.004917)[&index=21]:9.233048)[&index=20]:4.860817)[&index=23]:0.113974)[&index=24]:0.054024,no_tail_l1[&index=7]:0.017024)[&index=25]:0.063866,ano_tail_r1[&index=8]:0.042852,((no_tail_r3[&index=10]:0.002848,(blue1[&index=11]:0.009070,(blue2[&index=12]:0.001385,(red1[&index=13]:0.045154,red2[&index=14]:0.016356)[&index=15]:8.210981)[&index=16]:0.006389)[&index=17]:3.790041)[&index=18]:0.012237,no_tail_r2[&index=9]:0.031074)[&index=19]:0.044384)[&index=26];
43900	-461.202	-388.99	-72.2119	(ano_tail_r1[&index=8]:0.013627,(((blue1[&index=11]:0.014933,((red2[&index=14]:0.016418,red1[&index=13]:0.011861)[&index=15]:12.710794,blue2[&index=12]:0.013410)[&index=16]:0.008878)[&index=17]:4.923866,no_tail_r3[&index=10]:0.013714)[&index=18]:0.012824,no_tail_r2[&index=9]:0.031519)[&index=19]:0.095296,((no_tail_l2[&index=6]:0.003581,(no_tail_l3[&index=5]:0.005674,((blue_f1[&index=3]:0.004476,blue_f2[&index=4]:0.014368)[&index=22]:0.142228,(red_f1[&index=1]:0.011935,red_f2[&index=2]:0.002972)[&index=21]:8.789588)[&index=20]:16.169860)[&index=23]:0.045991)[&index=24]:0.039757,no_tail_l1[&index=7]:0.008299)[&index=25]:0.052539)[&index=26];
44000	-469.904	-400.196	-69.7076	(((no_tail_r3[&index=10]:0.044348,(blue1[&index=11]:0.012109,(blue2[&index=12]:0.004023,(red1[&index=13]:0.000314,red2[&index=14]:0.011411)[&index=15]:5.834086)[&index=16]:0.024177)[&index=17]:2.460027)[&index=18]:0.028488,no_tail_r2[&index=9]:0.002499)[&index=19]:0.014721,((no_tail_l2[&index=6]:0.010520,(no_tail_l3[&index=5]:0.066025,((blue_f1[&index=3]:0.008804,blue_f2[&index=4]:0.093677)[&index=22]:7.766194,(red_f2[&index=2]:0.011920,red_f1[&index=1]:0.012325)[&index=21]:9.599152)[&index=20]:4.401903)[&index=23]:0.091484)[&index=24]:0.074121,no_tail_l1[&index=7]:0.016012)[&index=25]:0.038153,ano_tail_r1[&index=8]:0.010524)[&index=26];
44100	-461.477	-390.812	-70.6651	((no_tail_l1[&index=7]:0.076667,(no_tail_l2[&index=6]:0.025601,(no_tail_l3[&index=5]:0.046804,((blue_f1[&index=3]:0.006162,blue_f2[&index=4]:0.002949)[&index=22]:3.057459,(red_f2[&index=2]:0.019253,red_f1[&index=1]:0.014510)[&index=21]:10.766450)[&index=20]:0.701329)[&index=23]:0.020124)[&index=24]:0.019913)[&index=25]:0.024377,(no_tail_r2[&index=9]:0.016425,(no_tail_r3[&index=10]:0.033266,(((red2[&index=14]:0.014612,red1[&index=13]:0.012074)[&index=15]:17.445502,blue2[&index=12]:0.024110)[&index=16]:0.003966,blue1[&index=11]:0.011240)[&index=17]:3.020103)[&index=18]:0.006893)[&index=19]:0.046783,ano_tail_r1[&index=8]:0.008068)[&index=26];
44200	-470.297	-398.095	-72.2021	(((no_tail_r3[&index=10]:0.134302,((blue2[&index=12]:0.005329,(red1[&index=13]:0.019166,red2[&index=14]:0.010346)[&index=15]:9.154689)[&index=16]:0.007386,blue1[&index=11]:0.000098)[&index=17]:14.375635)[&index=18]:0.043468,no_tail_r2[&index=9]:0.095495)[&index=19]:0.026416,ano_tail_r1[&index=8]:0.005233,(no_tail_l1[&index=7]:0.018264,(no_tail_l2[&index=6]:0.019844,(((blue_f1[&index=3]:0.004338,blue_f2[&index=4]:0.038335)[&index=22]:8.276677,(red_f2[&index=2]:0.018654,red_f1[&index=1]:0.014327)[&index=21]:9.674366)[&index=20]:0.965357,no_tail_l3[&index=5]:0.018969)[&index=23]:0.005460)[&index=24]:0.036099)[&index=25]:0.141338)[&index=26];
44300	-460.827	-392.964	-67.8634	((((no_tail_l3[&index=5]:0.066385,((red_f1[&index=1]:0.007747,red_f2[&index=2]:0.004083)[&index=21]:4.949298,(blue_f2[&index=4]:0.001032,blue_f1[&index=3]:0.016689)[&index=22]:2.395424)[&index=20]:4.335140)[&index=23]:0.017748,no_tail_l2[&index=6]:0.056848)[&index=24]:0.017633,no_tail_l1[&index=7]:0.064113)[&index=25]:0.008777,ano_tail_r1[&index=8]:0.006672,(no_tail_r2[&index=9]:0.016468,(no_tail_r3[&index=10]:0.012613,(blue1[&index=11]:0.001578,(blue2[&index=12]:0.002726,(red1[&index=13]:0.003280,red2[&index=14]:0.004385)[&index=15]:6.633414)[&index=16]:0.017118)[&index=17]:2.716858)[&index=18]:0.013605)[&index=19]:0.046341)[&index=26];
44400	-466.579	-393.326	-73.2531	(((no_tail_l2[&index=6]:0.003426,(((red_f2[&index=2]:0.016484,red_f1[&index=1]:0.005731)[&index=21]:12.064396,(blue_f1[&index=3]:0.029046,blue_f2[&index=4]:0.003998)[&index=22]:10.642971)[&index=20]:2.608640,no_tail_l3[&index=5]:0.020046)[&index=23]:0.044771)[&index=24]:0.029653,no_tail_l1[&index=7]:0.000575)[&index=25]:0.018142,(no_tail_r2[&index=9]:0.018324,((((red1[&index=13]:0.028254,red2[&index=14]:0.017196)[&index=15]:13.850482,blue2[&index=12]:0.016439)[&index=16]:0.021560,blue1[&index=11]:0.026648)[&index=17]:8.734607,no_tail_r3[&index=10]:0.035095)[&index=18]:0.071793)[&index=19]:0.048714,ano_tail_r1[&index=8]:0.007257)[&index=26];
44500	-479.188	-405.964	-73.2244	((no_tail_r2[&index=9]:0.047564,(no_tail_r3[&index=10]:0.144759,(blue1[&index=11]:0.009213,((red2[&index=14]:0.006263,red1[&index=13]:0.027418)[&index=15]:8.729267,blue2[&index=12]:0.015347)[&index=16]:0.061942)[&index=17]:6.935906)[&index=18]:0.024716)[&index=19]:0.012083,ano_tail_r1[&index=8]:0.089424,((no_tail_l2[&index=6]:0.018828,(no_tail_l3[&index=5]:0.031077,((blue_f2[&index=4]:0.051426,blue_f1[&index=3]:0.014332)[&index=22]:13.814550,(red_f2[&index=2]:0.019577,red_f1[&index=1]:0.011077)[&index=21]:11.937746)[&index=20]:6.016026)[&index=23]:0.040712)[&index=24]:0.003044,no_tail_l1[&index=7]:0.043041)[&index=25]:0.115480)[&index=26];
44600	-465.095	-396.379	-68.7156	(((no_tail_r3[&index=10]:0.025400,((blue2[&index=12]:0.012117,(red1[&index=13]:0.000803,red2[&index=14]:0.003377)[&index=15]:10.771513)[&index=16]:0.022344,blue1[&index=11]:0.033905)[&index=17]:4.693807)[&index=18]:0.081030,no_tail_r2[&index=9]:0.064694)[&index=19]:0.035171,((no_tail_l2[&index=6]:0.026935,(no_tail_l3[&index=5]:0.004358,((red_f1[&index=1]:0.010526,red_f2[&index=2]:0.007556)[&index=21]:4.342058,(blue_f2[&index=4]:0.002723,blue_f1[&index=3]:0.052351)[&index=22]:3.015382)[&index=20]:2.288310)[&index=23]:0.031610)[&index=24]:0.048245,no_tail_l1[&index=7]:0.004668)[&index=25]:0.040646,ano_tail_r1[&index=8]:0.057692)[&index=26];
44700	-466.369	-396.371	-69.9972	((no_tail_r2[&index=9]:0.004385,((((red1[&index=13]:0.004179,red2[&index=14]:0.004432)[&index=15]:9.137298,blue2[&index=12]:0.034135)[&index=16]:0.022672,blue1[&index=11]:0.063139)[&index=17]:5.533954,no_tail_r3[&index=10]:0.039185)[&index=18]:0.008217)[&index=19]:0.030397,ano_tail_r1[&index=8]:0.024734,(no_tail_l1[&index=7]:0.000149,(no_tail_l2[&index=6]:0.028082,(((blue_f1[&index=3]:0.009217,blue_f2[&index=4]:0.006903)[&index=22]:3.434099,(red_f2[&index=2]:0.011988,red_f1[&index=1]:0.015497)[&index=21]:11.243872)[&index=20]:2.144971,no_tail_l3[&index=5]:0.124717)[&index=23]:0.027052)[&index=24]:0.103500)[&index=25]:0.028329)[&index=26];
44800	-466.186	-392.462	-73.7244	((no_tail_r2[&index=9]:0.003251,(no_tail_r3[&index=10]:0.041685,((blue2[&index=12]:0.000850,(red2[&index=14]:0.024286,red1[&index=13]:0.005520)[&index=15]:9.235643)[&index=16]:0.027762,blue1[&index=11]:0.013319)[&index=17]:21.661819)[&index=18]:0.005500)[&index=19]:0.010477,ano_tail_r1[&index=8]:0.007314,(no_tail_l1[&index=7]:0.008525,((((red_f1[&index=1]:0.001840,red_f2[&index=2]:0.022385)[&index=21]:3.861675,(blue_f1[&index=3]:0.018819,blue_f2[&index=4]:0.017934)[&index=22]:8.844340)[&index=20]:6.645210,no_tail_l3[&index=5]:0.010290)[&index=23]:0.024773,no_tail_l2[&index=6]:0.000215)[&index=24]:0.004818)[&index=25]:0.222667)[&index=26];
44900	-464.433	-392.113	-72.3202	((((blue1[&index=11]:0.014183,(blue2[&index=12]:0.011814,(red2[&index=14]:0.001703,red1[&index=13]:0.011062)[&index=15]:8.048601)[&index=16]:0.012945)[&index=17]:8.550496,no_tail_r3[&index=10]:0.002984)[&index=18]:0.012506,no_tail_r2[&index=9]:0.118384)[&index=19]:0.007646,(((((red_f1[&index=1]:0.022470,red_f2[&index=2]:0.002021)[&index=21]:7.838521,(blue_f1[&index=3]:0.001699,blue_f2[&index=4]:0.010134)[&index=22]:13.414624)[&index=20]:5.440190,no_tail_l3[&index=5]:0.004498)[&index=23]:0.022788,no_tail_l2[&index=6]:0.006822)[&index=24]:0.029867,no_tail_l1[&index=7]:0.058210)[&index=25]:0.040495,ano_tail_r1[&index=8]:0.015171)[&index=26];
45000	-460.945	-392.483	-68.4624	((no_tail_r2[&index=9]:0.010711,(no_tail_r3[&index=10]:0.005242,(blue1[&index=11]:0.002841,((red2[&index=14]:0.008917,red1[&index=13]:0.001563)[&index=15]:8.266828,blue2[&index=12]:0.013057)[&index=16]:0.013090)[&index=17]:8.298289)[&index=18]:0.042044)[&index=19]:0.058998,(no_tail_l1[&index=7]:0.000449,((no_tail_l3[&index=5]:0.020424,((red_f2[&index=2]:0.026549,red_f1[&index=1]:0.017487)[&index=21]:3.980836,(blue_f1[&index=3]:0.014688,blue_f2[&index=4]:0.006374)[&index=22]:2.498565)[&index=20]:0.916161)[&index=23]:0.007705,no_tail_l2[&index=6]:0.023056)[&index=24]:0.122211)[&index=25]:0.036455,ano_tail_r1[&index=8]:0.018424)[&index=26];
45100	-462.044	-387.722	-74.3224	(ano_tail_r1[&index=8]:0.029880,((no_tail_r3[&index=10]:0.011610,(blue1[&index=11]:0.017100,((red2[&index=14]:0.001132,red1[&index=13]:0.008743)[&index=15]:12.661575,blue2[&index=12]:0.003428)[&index=16]:0.002752)[&index=17]:12.430697)[&index=18]:0.002215,no_tail_r2[&index=9]:0.001353)[&index=19]:0.020865,(no_tail_l1[&index=7]:0.016374,(no_tail_l2[&index=6]:0.031861,(((blue_f1[&index=3]:0.010701,blue_f2[&index=4]:0.024844)[&index=22]:3.920628,(red_f1[&index=1]:0.007809,red_f2[&index=2]:0.004933)[&index=21]:22.816011)[&index=20]:1.546755,no_tail_l3[&index=5]:0.019433)[&index=23]:0.048147)[&index=24]:0.043460)[&index=25]:0.028653)[&index=26];
45200	-470.898	-396.918	-73.9803	(((no_tail_r3[&index=10]:0.027048,(blue1[&index=11]:0.014645,(blue2[&index=12]:0.071809,(red1[&index=13]:0.018488,red2[&index=14]:0.006899)[&index=15]:6.592193)[&index=16]:0.029585)[&index=17]:8.191170)[&index=18]:0.009075,no_tail_r2[&index=9]:0.016539)[&index=19]:0.062898,((no_tail_l2[&index=6]:0.021829,(no_tail_l3[&index=5]:0.054181,((blue_f1[&index=3]:0.000158,blue_f2[&index=4]:0.042093)[&index=22]:10.721467,(red_f1[&index=1]:0.004855,red_f2[&index=2]:0.005214)[&index=21]:23.608828)[&index=20]:2.289753)[&index=23]:0.022357)[&index=24]:0.024839,no_tail_l1[&index=7]:0.003449)[&index=25]:0.134139,ano_tail_r1[&index=8]:0.026974)[&index=26];
45300	-456.627	-388.574	-68.0531	(ano_tail_r1[&index=8]:0.012991,(no_tail_r2[&index=9]:0.005343,((((red1[&index=13]:0.016342,red2[&index=14]:0.005233)[&index=15]:9.625109,blue2[&index=12]:0.017937)[&index=16]:0.007680,blue1[&index=11]:0.000002)[&index=17]:3.744712,no_tail_r3[&index=10]:0.018326)[&index=18]:0.029553)[&index=19]:0.086755,(no_tail_l1[&index=7]:0.017640,(no_tail_l2[&index=6]:0.039042,(((blue_f2[&index=4]:0.006005,blue_f1[&index=3]:0.001239)[&index=22]:1.427203,(red_f1[&index=1]:0.009684,red_f2[&index=2]:0.011770)[&index=21]:5.666051)[&index=20]:1.513952,no_tail_l3[&index=5]:0.024609)[&index=23]:0.011673)[&index=24]:0.034785)[&index=25]:0.030605)[&index=26];
45400	-463.531	-387.956	-75.575	(ano_tail_r1[&index=8]:0.000204,(no_tail_l1[&index=7]:0.009756,(no_tail_l2[&index=6]:0.017558,(((red_f1[&index=1]:0.018606,red_f2[&index=2]:0.006392)[&index=21]:8.167427,(blue_f1[&index=3]:0.004318,blue_f2[&index=4]:0.003145)[&index=22]:10.142893)[&index=20]:6.501342,no_tail_l3[&index=5]:0.032144)[&index=23]:0.001523)[&index=24]:0.065548)[&index=25]:0.030067,((no_tail_r3[&index=10]:0.017492,((blue2[&index=12]:0.041434,(red1[&index=13]:0.004709,red2[&index=14]:0.026551)[&index=15]:25.493167)[&index=16]:0.004376,blue1[&index=11]:0.005149)[&index=17]:9.326282)[&index=18]:0.000052,no_tail_r2[&index=9]:0.024908)[&index=19]:0.028888)[&index=26];
45500	-461.346	-391.355	-69.9905	((no_tail_l1[&index=7]:0.010974,(no_tail_l2[&index=6]:0.022333,(((blue_f1[&index=3]:0.001494,blue_f2[&index=4]:0.003182)[&index=22]:2.567915,(red_f2[&index=2]:0.007479,red_f1[&index=1]:0.008577)[&index=21]:13.479495)[&index=20]:2.018592,no_tail_l3[&index=5]:0.036382)[&index=23]:0.024926)[&index=24]:0.062898)[&index=25]:0.116417,((((blue2[&index=12]:0.032083,(red1[&index=13]:0.006041,red2[&index=14]:0.024469)[&index=15]:8.369776)[&index=16]:0.006107,blue1[&index=11]:0.013284)[&index=17]:5.099715,no_tail_r3[&index=10]:0.053937)[&index=18]:0.006224,no_tail_r2[&index=9]:0.017033)[&index=19]:0.004797,ano_tail_r1[&index=8]:0.057247)[&index=26];
45600	-467.446	-394.501	-72.945	((no_tail_r2[&index=9]:0.001470,(no_tail_r3[&index=10]:0.049345,(blue1[&index=11]:0.018310,((red2[&index=14]:0.011002,red1[&index=13]:0.003444)[&index=15]:8.606175,blue2[&index=12]:0.038834)[&index=16]:0.001109)[&index=17]:4.512319)[&index=18]:0.007141)[&index=19]:0.046968,ano_tail_r1[&index=8]:0.011596,(no_tail_l1[&index=7]:0.011074,(no_tail_l2[&index=6]:0.100316,(no_tail_l3[&index=5]:0.061964,((red_f2[&index=2]:0.025344,red_f1[&index=1]:0.007697)[&index=21]:2.445386,(blue_f2[&index=4]:0.002939,blue_f1[&index=3]:0.002051)[&index=22]:21.203730)[&index=20]:9.455804)[&index=23]:0.022927)[&index=24]:0.121287)[&index=25]:0.055991)[&index=26];
45700	-457.887	-387.321	-70.5663	(ano_tail_r1[&index=8]:0.008177,(((no_tail_l3[&index=5]:0.055241,((blue_f1[&index=3]:0.000852,blue_f2[&index=4]:0.005654)[&index=22]:7.264761,(red_f2[&index=2]:0.002417,red_f1[&index=1]:0.003566)[&index=21]:2.386487)[&index=20]:6.216584)[&index=23]:0.085685,no_tail_l2[&index=6]:0.002681)[&index=24]:0.006508,no_tail_l1[&index=7]:0.004784)[&index=25]:0.059635,((no_tail_r3[&index=10]:0.012136,(blue1[&index=11]:0.037352,((red2[&index=14]:0.003364,red1[&index=13]:0.000734)[&index=15]:13.886380,blue2[&index=12]:0.009979)[&index=16]:0.017805)[&index=17]:4.786984)[&index=18]:0.035428,no_tail_r2[&index=9]:0.004756)[&index=19]:0.032319)[&index=26];
45800	-465.402	-394.32	-71.0825	((((((blue_f2[&index=4]:0.000168,blue_f1[&index=3]:0.008034)[&index=22]:3.400726,(red_f1[&index=1]:0.000763,red_f2[&index=2]:0.011148)[&index=21]:12.249386)[&index=20]:0.276637,no_tail_l3[&index=5]:0.040857)[&index=23]:0.027188,no_tail_l2[&index=6]:0.025748)[&index=24]:0.110527,no_tail_l1[&index=7]:0.016797)[&index=25]:0.106041,ano_tail_r1[&index=8]:0.118310,(no_tail_r2[&index=9]:0.005046,(no_tail_r3[&index=10]:0.017370,((blue2[&index=12]:0.012317,(red1[&index=13]:0.005131,red2[&index=14]:0.000461)[&index=15]:14.432813)[&index=16]:0.016567,blue1[&index=11]:0.022050)[&index=17]:6.503126)[&index=18]:0.102289)[&index=19]:0.002234)[&index=26];
45900	-460.82	-389.305	-71.5153	((no_tail_l1[&index=7]:0.030444,(no_tail_l2[&index=6]:0.025431,(((blue_f2[&index=4]:0.017060,blue_f1[&index=3]:0.000758)[&index=22]:4.471146,(red_f2[&index=2]:0.000725,red_f1[&index=1]:0.009052)[&index=21]:9.735304)[&index=20]:9.482275,no_tail_l3[&index=5]:0.003076)[&index=23]:0.045853)[&index=24]:0.007307)[&index=25]:0.084403,ano_tail_r1[&index=8]:0.068220,((((blue2[&index=12]:0.004449,(red1[&index=13]:0.008495,red2[&index=14]:0.007126)[&index=15]:11.047836)[&index=16]:0.021736,blue1[&index=11]:0.002289)[&index=17]:4.540899,no_tail_r3[&index=10]:0.002045)[&index=18]:0.028616,no_tail_r2[&index=9]:0.022119)[&index=19]:0.008782)[&index=26];
46000	-457.744	-388.539	-69.2054	(((no_tail_l2[&index=6]:0.022800,(((red_f1[&index=1]:0.005141,red_f2[&index=2]:0.025407)[&index=21]:11.020637,(blue_f1[&index=3]:0.009726,blue_f2[&index=4]:0.005169)[&index=22]:3.612615)[&index=20]:0.503053,no_tail_l3[&index=5]:0.050261)[&index=23]:0.001126)[&index=24]:0.050771,no_tail_l1[&index=7]:0.055559)[&index=25]:0.074195,ano_tail_r1[&index=8]:0.008626,(no_tail_r2[&index=9]:0.016224,(no_tail_r3[&index=10]:0.023408,((blue2[&index=12]:0.015946,(red2[&index=14]:0.001812,red1[&index=13]:0.000286)[&index=15]:7.076068)[&index=16]:0.002442,blue1[&index=11]:0.003232)[&index=17]:5.487431)[&index=18]:0.034284)[&index=19]:0.019736)[&index=26];
46100	-465.755	-394.958	-70.797	(ano_tail_r1[&index=8]:0.005559,(no_tail_l1[&index=7]:0.031113,((no_tail_l3[&index=5]:0.046588,((red_f2[&index=2]:0.026644,red_f1[&index=1]:0.018220)[&index=21]:3.789150,(blue_f1[&index=3]:0.000144,blue_f2[&index=4]:0.002531)[&index=22]:7.914406)[&index=20]:5.504365)[&index=23]:0.004778,no_tail_l2[&index=6]:0.042445)[&index=24]:0.035939)[&index=25]:0.067654,(((blue1[&index=11]:0.017886,((red2[&index=14]:0.000138,red1[&index=13]:0.002859)[&index=15]:13.413938,blue2[&index=12]:0.031720)[&index=16]:0.007415)[&index=17]:4.863350,no_tail_r3[&index=10]:0.005078)[&index=18]:0.057791,no_tail_r2[&index=9]:0.136244)[&index=19]:0.058155)[&index=26];
46200	-466.29	-393.748	-72.5418	((((blue1[&index=11]:0.017917,(blue2[&index=12]:0.001256,(red2[&index=14]:0.013482,red1[&index=13]:0.016136)[&index=15]:7.960728)[&index=16]:0.002092)[&index=17]:5.043873,no_tail_r3[&index=10]:0.000891)[&index=18]:0.028567,no_tail_r2[&index=9]:0.003329)[&index=19]:0.026289,ano_tail_r1[&index=8]:0.046287,(no_tail_l1[&index=7]:0.016621,(no_tail_l2[&index=6]:0.020037,(no_tail_l3[&index=5]:0.037099,((red_f1[&index=1]:0.005502,red_f2[&index=2]:0.026979)[&index=21]:21.786124,(blue_f1[&index=3]:0.011388,blue_f2[&index=4]:0.003846)[&index=22]:2.739338)[&index=20]:6.777305)[&index=23]:0.126298)[&index=24]:0.075228)[&index=25]:0.021522)[&index=26];
46300	-462.908	-391.619	-71.2889	(((no_tail_r3[&index=10]:0.018920,(((red1[&index=13]:0.016379,red2[&index=14]:0.015846)[&index=15]:7.536464,blue2[&index=12]:0.006094)[&index=16]:0.013606,blue1[&index=11]:0.022522)[&index=17]:5.337276)[&index=18]:0.023053,no_tail_r2[&index=9]:0.000084)[&index=19]:0.060255,((no_tail_l2[&index=6]:0.016623,(no_tail_l3[&index=5]:0.049706,((blue_f1[&index=3]:0.024507,blue_f2[&index=4]:0.003247)[&index=22]:1.373600,(red_f1[&index=1]:0.004382,red_f2[&index=2]:0.006170)[&index=21]:16.707459)[&index=20]:7.083471)[&index=23]:0.051912)[&index=24]:0.045312,no_tail_l1[&index=7]:0.037120)[&index=25]:0.067002,ano_tail_r1[&index=8]:0.022338)[&index=26];
46400	-464.471	-391.609	-72.8625	(ano_tail_r1[&index=8]:0.022690,((no_tail_r3[&index=10]:0.050849,(((red1[&index=13]:0.018385,red2[&index=14]:0.006756)[&index=15]:21.353721,blue2[&index=12]:0.000607)[&index=16]:0.018240,blue1[&index=11]:0.012998)[&index=17]:3.304357)[&index=18]:0.000020,no_tail_r2[&index=9]:0.083971)[&index=19]:0.052625,(((no_tail_l3[&index=5]:0.000400,((blue_f2[&index=4]:0.005017,blue_f1[&index=3]:0.003160)[&index=22]:6.731778,(red_f1[&index=1]:0.005441,red_f2[&index=2]:0.009257)[&index=21]:10.413628)[&index=20]:4.091335)[&index=23]:0.045720,no_tail_l2[&index=6]:0.027897)[&index=24]:0.053675,no_tail_l1[&index=7]:0.032843)[&index=25]:0.066132)[&index=26];
46500	-464.571	-393.897	-70.6739	(((((blue2[&index=12]:0.004228,(red1[&index=13]:0.011978,red2[&index=14]:0.012855)[&index=15]:20.040818)[&index=16]:0.001425,blue1[&index=11]:0.008342)[&index=17]:4.512422,no_tail_r3[&index=10]:0.054558)[&index=18]:0.059817,no_tail_r2[&index=9]:0.018453)[&index=19]:0.092842,ano_tail_r1[&index=8]:0.009102,(((no_tail_l3[&index=5]:0.007106,((blue_f2[&index=4]:0.006160,blue_f1[&index=3]:0.005497)[&index=22]:1.406100,(red_f1[&index=1]:0.067964,red_f2[&index=2]:0.002955)[&index=21]:6.726694)[&index=20]:2.209803)[&index=23]:0.015644,no_tail_l2[&index=6]:0.009648)[&index=24]:0.077126,no_tail_l1[&index=7]:0.003332)[&index=25]:0.103531)[&index=26];
46600	-467.179	-395.872	-71.3064	((((blue1[&index=11]:0.009826,((red2[&index=14]:0.014355,red1[&index=13]:0.009952)[&index=15]:18.333425,blue2[&index=12]:0.003093)[&index=16]:0.008380)[&index=17]:4.733228,no_tail_r3[&index=10]:0.003481)[&index=18]:0.012061,no_tail_r2[&index=9]:0.020866)[&index=19]:0.016166,ano_tail_r1[&index=8]:0.075677,(((no_tail_l3[&index=5]:0.174563,((red_f1[&index=1]:0.001488,red_f2[&index=2]:0.005529)[&index=21]:12.471370,(blue_f1[&index=3]:0.018631,blue_f2[&index=4]:0.005646)[&index=22]:2.382486)[&index=20]:0.071578)[&index=23]:0.036312,no_tail_l2[&index=6]:0.051941)[&index=24]:0.051790,no_tail_l1[&index=7]:0.000901)[&index=25]:0.118153)[&index=26];
46700	-472.473	-394.469	-78.0036	(ano_tail_r1[&index=8]:0.016548,(no_tail_r2[&index=9]:0.002317,(no_tail_r3[&index=10]:0.055415,(((red2[&index=14]:0.009064,red1[&index=13]:0.001085)[&index=15]:13.769305,blue2[&index=12]:0.005760)[&index=16]:0.048431,blue1[&index=11]:0.010436)[&index=17]:6.481485)[&index=18]:0.003488)[&index=19]:0.182321,(no_tail_l1[&index=7]:0.049665,((no_tail_l3[&index=5]:0.016205,((blue_f2[&index=4]:0.001688,blue_f1[&index=3]:0.030766)[&index=22]:3.327292,(red_f2[&index=2]:0.000768,red_f1[&index=1]:0.011329)[&index=21]:46.471936)[&index=20]:1.435539)[&index=23]:0.035338,no_tail_l2[&index=6]:0.021614)[&index=24]:0.063641)[&index=25]:0.065556)[&index=26];
46800	-471.464	-395.989	-75.4751	(((no_tail_r3[&index=10]:0.082119,(((red2[&index=14]:0.019817,red1[&index=13]:0.004909)[&index=15]:9.784450,blue2[&index=12]:0.009115)[&index=16]:0.016234,blue1[&index=11]:0.000844)[&index=17]:13.013586)[&index=18]:0.015315,no_tail_r2[&index=9]:0.050580)[&index=19]:0.037661,((no_tail_l2[&index=6]:0.033457,(((red_f2[&index=2]:0.020065,red_f1[&index=1]:0.004825)[&index=21]:7.662938,(blue_f2[&index=4]:0.024625,blue_f1[&index=3]:0.002218)[&index=22]:20.899752)[&index=20]:7.521069,no_tail_l3[&index=5]:0.028185)[&index=23]:0.026520)[&index=24]:0.064390,no_tail_l1[&index=7]:0.033057)[&index=25]:0.034314,ano_tail_r1[&index=8]:0.084597)[&index=26];
46900	-463.5	-393.667	-69.8332	(ano_tail_r1[&index=8]:0.016504,((no_tail_r3[&index=10]:0.021086,((blue2[&index=12]:0.039468,(red2[&index=14]:0.007548,red1[&index=13]:0.002196)[&index=15]:6.327024)[&index=16]:0.013186,blue1[&index=11]:0.003201)[&index=17]:6.428303)[&index=18]:0.000501,no_tail_r2[&index=9]:0.047333)[&index=19]:0.105501,(no_tail_l1[&index=7]:0.017722,(no_tail_l2[&index=6]:0.072199,(no_tail_l3[&index=5]:0.007029,((blue_f1[&index=3]:0.014887,blue_f2[&index=4]:0.000262)[&index=22]:1.834655,(red_f1[&index=1]:0.005248,red_f2[&index=2]:0.017126)[&index=21]:14.905661)[&index=20]:1.262254)[&index=23]:0.039565)[&index=24]:0.011268)[&index=25]:0.065376)[&index=26];
47000	-471.3	-402.731	-68.5695	(ano_tail_r1[&index=8]:0.020750,((no_tail_l2[&index=6]:0.028421,(no_tail_l3[&index=5]:0.005861,((red_f1[&index=1]:0.061260,red_f2[&index=2]:0.019197)[&index=21]:0.927750,(blue_f2[&index=4]:0.001218,blue_f1[&index=3]:0.016278)[&index=22]:0.262533)[&index=20]:17.341868)[&index=23]:0.039551)[&index=24]:0.086568,no_tail_l1[&index=7]:0.005398)[&index=25]:0.110273,((no_tail_r3[&index=10]:0.004309,(blue1[&index=11]:0.001739,(blue2[&index=12]:0.005014,(red2[&index=14]:0.001107,red1[&index=13]:0.038999)[&index=15]:1.455405)[&index=16]:0.029219)[&index=17]:4.393315)[&index=18]:0.045815,no_tail_r2[&index=9]:0.005972)[&index=19]:0.038702)[&index=26];
47100	-477.986	-402.189	-75.7968	((((((red_f1[&index=1]:0.012951,red_f2[&index=2]:0.008962)[&index=21]:7.651703,(blue_f1[&index=3]:0.025309,blue_f2[&index=4]:0.019850)[&index=22]:3.272231)[&index=20]:7.108373,no_tail_l3[&index=5]:0.054833)[&index=23]:0.011983,no_tail_l2[&index=6]:0.088700)[&index=24]:0.083400,no_tail_l1[&index=7]:0.043766)[&index=25]:0.124757,ano_tail_r1[&index=8]:0.040562,((no_tail_r3[&index=10]:0.038073,((blue2[&index=12]:0.030359,(red2[&index=14]:0.030223,red1[&index=13]:0.004276)[&index=15]:17.539684)[&index=16]:0.048672,blue1[&index=11]:0.003030)[&index=17]:24.733524)[&index=18]:0.018510,no_tail_r2[&index=9]:0.027123)[&index=19]:0.061993)[&index=26];
47200	-467.519	-394.861	-72.6581	((no_tail_r2[&index=9]:0.013272,((((red1[&index=13]:0.008164,red2[&index=14]:0.048852)[&index=15]:11.171267,blue2[&index=12]:0.012541)[&index=16]:0.026758,blue1[&index=11]:0.000633)[&index=17]:4.777174,no_tail_r3[&index=10]:0.092283)[&index=18]:0.092827)[&index=19]:0.018326,(no_tail_l1[&index=7]:0.023153,((((red_f2[&index=2]:0.009451,red_f1[&index=1]:0.000152)[&index=21]:5.033003,(blue_f2[&index=4]:0.008237,blue_f1[&index=3]:0.003624)[&index=22]:9.294267)[&index=20]:14.534580,no_tail_l3[&index=5]:0.038833)[&index=23]:0.005612,no_tail_l2[&index=6]:0.032656)[&index=24]:0.006494)[&index=25]:0.130350,ano_tail_r1[&index=8]:0.006898)[&index=26];
47300	-462.57	-392.953	-69.6169	((((no_tail_l3[&index=5]:0.068456,((red_f1[&index=1]:0.002273,red_f2[&index=2]:0.009452)[&index=21]:2.278726,(blue_f2[&index=4]:0.006148,blue_f1[&index=3]:0.002085)[&index=22]:10.044036)[&index=20]:0.141810)[&index=23]:0.007570,no_tail_l2[&index=6]:0.041959)[&index=24]:0.021403,no_tail_l1[&index=7]:0.022544)[&index=25]:0.048399,ano_tail_r1[&index=8]:0.009415,((no_tail_r3[&index=10]:0.029715,(blue1[&index=11]:0.011312,(blue2[&index=12]:0.002951,(red2[&index=14]:0.052421,red1[&index=13]:0.000251)[&index=15]:8.242071)[&index=16]:0.000692)[&index=17]:9.028142)[&index=18]:0.019360,no_tail_r2[&index=9]:0.017484)[&index=19]:0.074733)[&index=26];
47400	-460.682	-390.338	-70.3446	((((((red_f2[&index=2]:0.016159,red_f1[&index=1]:0.013249)[&index=21]:7.294238,(blue_f2[&index=4]:0.014350,blue_f1[&index=3]:0.007731)[&index=22]:10.360780)[&index=20]:3.392791,no_tail_l3[&index=5]:0.018981)[&index=23]:0.052272,no_tail_l2[&index=6]:0.019989)[&index=24]:0.037251,no_tail_l1[&index=7]:0.002001)[&index=25]:0.058907,ano_tail_r1[&index=8]:0.006607,((no_tail_r3[&index=10]:0.092056,((blue2[&index=12]:0.003661,(red2[&index=14]:0.004270,red1[&index=13]:0.002342)[&index=15]:8.155316)[&index=16]:0.008245,blue1[&index=11]:0.003330)[&index=17]:4.156055)[&index=18]:0.040805,no_tail_r2[&index=9]:0.043372)[&index=19]:0.017209)[&index=26];
47500	-466.773	-394.867	-71.9061	(ano_tail_r1[&index=8]:0.006741,((((blue2[&index=12]:0.009173,(red1[&index=13]:0.009213,red2[&index=14]:0.001803)[&index=15]:10.843817)[&index=16]:0.000704,blue1[&index=11]:0.024782)[&index=17]:2.410425,no_tail_r3[&index=10]:0.062941)[&index=18]:0.025712,no_tail_r2[&index=9]:0.007088)[&index=19]:0.068051,(no_tail_l1[&index=7]:0.006598,((((blue_f2[&index=4]:0.006740,blue_f1[&index=3]:0.012193)[&index=22]:3.352857,(red_f2[&index=2]:0.010491,red_f1[&index=1]:0.044256)[&index=21]:20.739068)[&index=20]:3.730895,no_tail_l3[&index=5]:0.021557)[&index=23]:0.005276,no_tail_l2[&index=6]:0.073442)[&index=24]:0.105768)[&index=25]:0.049740)[&index=26];
47600	-463.879	-391.629	-72.2494	(((((blue2[&index=12]:0.021049,(red2[&index=14]:0.001361,red1[&index=13]:0.000980)[&index=15]:20.775938)[&index=16]:0.005125,blue1[&index=11]:0.001183)[&index=17]:4.064631,no_tail_r3[&index=10]:0.073295)[&index=18]:0.013673,no_tail_r2[&index=9]:0.004219)[&index=19]:0.000932,ano_tail_r1[&index=8]:0.024589,((no_tail_l2[&index=6]:0.063219,(((red_f1[&index=1]:0.029638,red_f2[&index=2]:0.005424)[&index=21]:4.210360,(blue_f2[&index=4]:0.013925,blue_f1[&index=3]:0.006639)[&index=22]:6.245353)[&index=20]:7.653783,no_tail_l3[&index=5]:0.007758)[&index=23]:0.014735)[&index=24]:0.007726,no_tail_l1[&index=7]:0.033764)[&index=25]:0.066798)[&index=26];
47700	-462.961	-393.213	-69.748	((no_tail_r2[&index=9]:0.011544,((blue1[&index=11]:0.035763,(blue2[&index=12]:0.007104,(red1[&index=13]:0.000995,red2[&index=14]:0.007163)[&index=15]:5.125274)[&index=16]:0.030056)[&index=17]:4.272648,no_tail_r3[&index=10]:0.033909)[&index=18]:0.008135)[&index=19]:0.046004,((no_tail_l2[&index=6]:0.000530,(no_tail_l3[&index=5]:0.006424,((blue_f2[&index=4]:0.003404,blue_f1[&index=3]:0.014815)[&index=22]:2.647380,(red_f1[&index=1]:0.005342,red_f2[&index=2]:0.044540)[&index=21]:10.043132)[&index=20]:8.263785)[&index=23]:0.028030)[&index=24]:0.037516,no_tail_l1[&index=7]:0.030832)[&index=25]:0.121258,ano_tail_r1[&index=8]:0.013478)[&index=26];
47800	-468.652	-393.046	-75.6058	(ano_tail_r1[&index=8]:0.006826,(((((blue_f1[&index=3]:0.013499,blue_f2[&index=4]:0.002019)[&index=22]:5.720899,(red_f1[&index=1]:0.023304,red_f2[&index=2]:0.004378)[&index=21]:7.419968)[&index=20]:6.023082,no_tail_l3[&index=5]:0.053788)[&index=23]:0.003626,no_tail_l2[&index=6]:0.014790)[&index=24]:0.015043,no_tail_l1[&index=7]:0.002224)[&index=25]:0.125504,(no_tail_r2[&index=9]:0.015948,(no_tail_r3[&index=10]:0.064958,((blue2[&index=12]:0.005389,(red2[&index=14]:0.032939,red1[&index=13]:0.005828)[&index=15]:22.754202)[&index=16]:0.013457,blue1[&index=11]:0.013481)[&index=17]:17.651181)[&index=18]:0.115907)[&index=19]:0.025776)[&index=26];
47900	-465.245	-394.732	-70.5131	((no_tail_r2[&index=9]:0.010698,(no_tail_r3[&index=10]:0.092994,(((red1[&index=13]:0.016682,red2[&index=14]:0.000668)[&index=15]:10.232711,blue2[&index=12]:0.064814)[&index=16]:0.006395,blue1[&index=11]:0.000837)[&index=17]:4.145305)[&index=18]:0.020469)[&index=19]:0.053106,(((no_tail_l3[&index=5]:0.106647,((blue_f1[&index=3]:0.007746,blue_f2[&index=4]:0.008266)[&index=22]:1.269491,(red_f2[&index=2]:0.001440,red_f1[&index=1]:0.004440)[&index=21]:15.956527)[&index=20]:2.422047)[&index=23]:0.084413,no_tail_l2[&index=6]:0.005619)[&index=24]:0.004299,no_tail_l1[&index=7]:0.024097)[&index=25]:0.098691,ano_tail_r1[&index=8]:0.026140)[&index=26];
48000	-473.464	-403.382	-70.0826	(((no_tail_l2[&index=6]:0.023954,(((red_f2[&index=2]:0.000384,red_f1[&index=1]:0.014385)[&index=21]:1.213577,(blue_f2[&index=4]:0.053791,blue_f1[&index=3]:0.008009)[&index=22]:9.877855)[&index=20]:9.783955,no_tail_l3[&index=5]:0.129699)[&index=23]:0.051215)[&index=24]:0.006778,no_tail_l1[&index=7]:0.004092)[&index=25]:0.081249,ano_tail_r1[&index=8]:0.087649,(no_tail_r2[&index=9]:0.004382,(no_tail_r3[&index=10]:0.010180,(blue1[&index=11]:0.022525,(blue2[&index=12]:0.041998,(red2[&index=14]:0.007924,red1[&index=13]:0.000083)[&index=15]:4.825059)[&index=16]:0.058763)[&index=17]:6.113334)[&index=18]:0.033327)[&index=19]:0.057657)[&index=26];
48100	-466.263	-394.402	-71.8608	(ano_tail_r1[&index=8]:0.006372,(no_tail_l1[&index=7]:0.048282,((((blue_f2[&index=4]:0.010829,blue_f1[&index=3]:0.001827)[&index=22]:6.838615,(red_f1[&index=1]:0.022926,red_f2[&index=2]:0.006759)[&index=21]:9.516074)[&index=20]:6.307215,no_tail_l3[&index=5]:0.035259)[&index=23]:0.003449,no_tail_l2[&index=6]:0.001043)[&index=24]:0.021273)[&index=25]:0.078774,(no_tail_r2[&index=9]:0.006414,(((blue2[&index=12]:0.043524,(red1[&index=13]:0.042372,red2[&index=14]:0.016365)[&index=15]:14.425822)[&index=16]:0.011037,blue1[&index=11]:0.030816)[&index=17]:3.794227,no_tail_r3[&index=10]:0.005814)[&index=18]:0.058563)[&index=19]:0.069354)[&index=26];
48200	-467.976	-398.793	-69.183	(ano_tail_r1[&index=8]:0.040379,((no_tail_r3[&index=10]:0.042588,(blue1[&index=11]:0.006980,(blue2[&index=12]:0.000302,(red2[&index=14]:0.022010,red1[&index=13]:0.011220)[&index=15]:8.715837)[&index=16]:0.013537)[&index=17]:3.684354)[&index=18]:0.037220,no_tail_r2[&index=9]:0.004941)[&index=19]:0.115991,((no_tail_l2[&index=6]:0.025763,(no_tail_l3[&index=5]:0.039005,((blue_f1[&index=3]:0.004415,blue_f2[&index=4]:0.048216)[&index=22]:4.348692,(red_f1[&index=1]:0.006840,red_f2[&index=2]:0.014950)[&index=21]:7.515210)[&index=20]:3.029502)[&index=23]:0.027650)[&index=24]:0.102425,no_tail_l1[&index=7]:0.030853)[&index=25]:0.124930)[&index=26];
48300	-464.414	-385.729	-78.6857	((((blue1[&index=11]:0.006899,(blue2[&index=12]:0.000888,(red1[&index=13]:0.028273,red2[&index=14]:0.014930)[&index=15]:28.297094)[&index=16]:0.010288)[&index=17]:4.880347,no_tail_r3[&index=10]:0.003647)[&index=18]:0.015698,no_tail_r2[&index=9]:0.002019)[&index=19]:0.010691,ano_tail_r1[&index=8]:0.005877,((no_tail_l2[&index=6]:0.004294,(((blue_f2[&index=4]:0.013705,blue_f1[&index=3]:0.005460)[&index=22]:5.263420,(red_f1[&index=1]:0.012137,red_f2[&index=2]:0.005730)[&index=21]:30.977997)[&index=20]:5.843338,no_tail_l3[&index=5]:0.016869)[&index=23]:0.012283)[&index=24]:0.022878,no_tail_l1[&index=7]:0.007819)[&index=25]:0.065032)[&index=26];
48400	-460.273	-388.069	-72.2032	(ano_tail_r1[&index=8]:0.000631,(no_tail_l1[&index=7]:0.029793,((no_tail_l3[&index=5]:0.006526,((red_f1[&index=1]:0.006018,red_f2[&index=2]:0.007952)[&index=21]:4.847659,(blue_f1[&index=3]:0.012094,blue_f2[&index=4]:0.016698)[&index=22]:9.341165)[&index=20]:12.827911)[&index=23]:0.000734,no_tail_l2[&index=6]:0.013747)[&index=24]:0.036862)[&index=25]:0.074024,(no_tail_r2[&index=9]:0.001463,(no_tail_r3[&index=10]:0.015920,(blue1[&index=11]:0.015364,((red2[&index=14]:0.008389,red1[&index=13]:0.008746)[&index=15]:10.815819,blue2[&index=12]:0.020834)[&index=16]:0.001994)[&index=17]:4.897878)[&index=18]:0.035690)[&index=19]:0.070987)[&index=26];
48500	-470.346	-392.489	-77.8571	(((no_tail_l2[&index=6]:0.002874,(no_tail_l3[&index=5]:0.066029,((blue_f2[&index=4]:0.001225,blue_f1[&index=3]:0.003397)[&index=22]:14.545893,(red_f1[&index=1]:0.001170,red_f2[&index=2]:0.012864)[&index=21]:7.385732)[&index=20]:6.338749)[&index=23]:0.004342)[&index=24]:0.113016,no_tail_l1[&index=7]:0.024327)[&index=25]:0.043706,ano_tail_r1[&index=8]:0.026191,((no_tail_r3[&index=10]:0.032726,(blue1[&index=11]:0.047937,(blue2[&index=12]:0.016257,(red2[&index=14]:0.008311,red1[&index=13]:0.006563)[&index=15]:28.998032)[&index=16]:0.000481)[&index=17]:13.521869)[&index=18]:0.095499,no_tail_r2[&index=9]:0.009896)[&index=19]:0.077231)[&index=26];
48600	-457.204	-385.909	-71.2945	(ano_tail_r1[&index=8]:0.009221,((((blue2[&index=12]:0.015291,(red2[&index=14]:0.014963,red1[&index=13]:0.004077)[&index=15]:18.521634)[&index=16]:0.009213,blue1[&index=11]:0.000254)[&index=17]:4.028778,no_tail_r3[&index=10]:0.022833)[&index=18]:0.004195,no_tail_r2[&index=9]:0.009311)[&index=19]:0.024577,(no_tail_l1[&index=7]:0.012184,((((blue_f2[&index=4]:0.001742,blue_f1[&index=3]:0.009917)[&index=22]:1.941604,(red_f1[&index=1]:0.005652,red_f2[&index=2]:0.010304)[&index=21]:10.659554)[&index=20]:3.067509,no_tail_l3[&index=5]:0.032658)[&index=23]:0.002473,no_tail_l2[&index=6]:0.017843)[&index=24]:0.107146)[&index=25]:0.038768)[&index=26];
48700	-465.597	-393.475	-72.1213	(ano_tail_r1[&index=8]:0.002168,((((blue2[&index=12]:0.001813,(red2[&index=14]:0.000761,red1[&index=13]:0.001258)[&index=15]:7.005529)[&index=16]:0.027499,blue1[&index=11]:0.011652)[&index=17]:4.476574,no_tail_r3[&index=10]:0.047477)[&index=18]:0.009365,no_tail_r2[&index=9]:0.017972)[&index=19]:0.040106,(no_tail_l1[&index=7]:0.024459,(no_tail_l2[&index=6]:0.003829,(((red_f2[&index=2]:0.013527,red_f1[&index=1]:0.016063)[&index=21]:12.451868,(blue_f1[&index=3]:0.028093,blue_f2[&index=4]:0.013973)[&index=22]:2.543332)[&index=20]:15.649887,no_tail_l3[&index=5]:0.006443)[&index=23]:0.032311)[&index=24]:0.135706)[&index=25]:0.143677)[&index=26];
48800	-471.804	-402.216	-69.5878	((no_tail_l1[&index=7]:0.014702,(no_tail_l2[&index=6]:0.008493,(no_tail_l3[&index=5]:0.019547,((red_f2[&index=2]:0.035248,red_f1[&index=1]:0.050656)[&index=21]:7.588366,(blue_f1[&index=3]:0.007343,blue_f2[&index=4]:0.031829)[&index=22]:0.469646)[&index=20]:7.930773)[&index=23]:0.054551)[&index=24]:0.039614)[&index=25]:0.083898,ano_tail_r1[&index=8]:0.014199,(no_tail_r2[&index=9]:0.017775,(no_tail_r3[&index=10]:0.143911,(blue1[&index=11]:0.043797,(blue2[&index=12]:0.006530,(red1[&index=13]:0.001429,red2[&index=14]:0.012474)[&index=15]:10.196135)[&index=16]:0.039811)[&index=17]:3.156744)[&index=18]:0.041831)[&index=19]:0.028822)[&index=26];
48900	-463.595	-392.111	-71.4845	(ano_tail_r1[&index=8]:0.003200,(no_tail_r2[&index=9]:0.052106,((blue1[&index=11]:0.000632,((red1[&index=13]:0.043158,red2[&index=14]:0.023766)[&index=15]:14.015257,blue2[&index=12]:0.006522)[&index=16]:0.006926)[&index=17]:6.650711,no_tail_r3[&index=10]:0.030593)[&index=18]:0.010117)[&index=19]:0.026634,(((no_tail_l3[&index=5]:0.037716,((red_f2[&index=2]:0.007828,red_f1[&index=1]:0.014212)[&index=21]:7.086820,(blue_f2[&index=4]:0.003978,blue_f1[&index=3]:0.001600)[&index=22]:10.961997)[&index=20]:0.364360)[&index=23]:0.020636,no_tail_l2[&index=6]:0.024359)[&index=24]:0.039453,no_tail_l1[&index=7]:0.053836)[&index=25]:0.035178)[&index=26];
49000	-467.185	-395.404	-71.7818	((no_tail_r2[&index=9]:0.148054,(no_tail_r3[&index=10]:0.017940,(blue1[&index=11]:0.010468,((red1[&index=13]:0.014444,red2[&index=14]:0.017803)[&index=15]:7.275426,blue2[&index=12]:0.008517)[&index=16]:0.031717)[&index=17]:6.541458)[&index=18]:0.021441)[&index=19]:0.047308,(no_tail_l1[&index=7]:0.002097,((no_tail_l3[&index=5]:0.003621,((blue_f2[&index=4]:0.017193,blue_f1[&index=3]:0.011456)[&index=22]:11.570255,(red_f1[&index=1]:0.028719,red_f2[&index=2]:0.000055)[&index=21]:13.942822)[&index=20]:1.173677)[&index=23]:0.028003,no_tail_l2[&index=6]:0.031193)[&index=24]:0.020187)[&index=25]:0.042235,ano_tail_r1[&index=8]:0.001970)[&index=26];
49100	-474.221	-400.099	-74.1221	((no_tail_r2[&index=9]:0.080357,(no_tail_r3[&index=10]:0.025846,((blue2[&index=12]:0.000020,(red1[&index=13]:0.015384,red2[&index=14]:0.002274)[&index=15]:8.867424)[&index=16]:0.017504,blue1[&index=11]:0.003385)[&index=17]:19.039197)[&index=18]:0.003082)[&index=19]:0.021943,(((no_tail_l3[&index=5]:0.012252,((blue_f2[&index=4]:0.029830,blue_f1[&index=3]:0.006195)[&index=22]:11.165699,(red_f2[&index=2]:0.009875,red_f1[&index=1]:0.005579)[&index=21]:5.052228)[&index=20]:7.873627)[&index=23]:0.175125,no_tail_l2[&index=6]:0.047167)[&index=24]:0.084416,no_tail_l1[&index=7]:0.053389)[&index=25]:0.048349,ano_tail_r1[&index=8]:0.069209)[&index=26];
49200	-469.914	-398.37	-71.5442	((no_tail_r2[&index=9]:0.001483,(no_tail_r3[&index=10]:0.061148,(((red2[&index=14]:0.005766,red1[&index=13]:0.023257)[&index=15]:11.163155,blue2[&index=12]:0.004239)[&index=16]:0.071603,blue1[&index=11]:0.018795)[&index=17]:8.508150)[&index=18]:0.027910)[&index=19]:0.023544,((no_tail_l2[&index=6]:0.002908,(((blue_f1[&index=3]:0.013920,blue_f2[&index=4]:0.019810)[&index=22]:14.017951,(red_f1[&index=1]:0.008285,red_f2[&index=2]:0.002579)[&index=21]:2.404278)[&index=20]:3.004328,no_tail_l3[&index=5]:0.031235)[&index=23]:0.091932)[&index=24]:0.019203,no_tail_l1[&index=7]:0.001632)[&index=25]:0.290784,ano_tail_r1[&index=8]:0.001936)[&index=26];
49300	-465.693	-394.438	-71.2552	(ano_tail_r1[&index=8]:0.009071,(no_tail_l1[&index=7]:0.093863,(no_tail_l2[&index=6]:0.003002,(no_tail_l3[&index=5]:0.014427,((red_f1[&index=1]:0.008623,red_f2[&index=2]:0.020888)[&index=21]:2.509087,(blue_f1[&index=3]:0.008786,blue_f2[&index=4]:0.013999)[&index=22]:3.547749)[&index=20]:3.707512)[&index=23]:0.060622)[&index=24]:0.015879)[&index=25]:0.118498,(no_tail_r2[&index=9]:0.011945,((blue1[&index=11]:0.018563,(blue2[&index=12]:0.004129,(red2[&index=14]:0.019785,red1[&index=13]:0.005986)[&index=15]:11.977578)[&index=16]:0.017821)[&index=17]:16.120031,no_tail_r3[&index=10]:0.009801)[&index=18]:0.051392)[&index=19]:0.005812)[&index=26];
49400	-466.108	-396.676	-69.4317	((no_tail_l1[&index=7]:0.001127,((((red_f2[&index=2]:0.002528,red_f1[&index=1]:0.031114)[&index=21]:1.285278,(blue_f2[&index=4]:0.001562,blue_f1[&index=3]:0.065390)[&index=22]:5.374476)[&index=20]:4.884107,no_tail_l3[&index=5]:0.055847)[&index=23]:0.003352,no_tail_l2[&index=6]:0.035101)[&index=24]:0.065336)[&index=25]:0.111056,(no_tail_r2[&index=9]:0.004646,(((blue2[&index=12]:0.011808,(red1[&index=13]:0.021344,red2[&index=14]:0.002938)[&index=15]:12.941701)[&index=16]:0.034671,blue1[&index=11]:0.013413)[&index=17]:4.205119,no_tail_r3[&index=10]:0.059747)[&index=18]:0.001702)[&index=19]:0.032690,ano_tail_r1[&index=8]:0.011592)[&index=26];
49500	-469.931	-399.085	-70.8463	((no_tail_l1[&index=7]:0.011906,((no_tail_l3[&index=5]:0.000558,((blue_f2[&index=4]:0.059608,blue_f1[&index=3]:0.004150)[&index=22]:15.687869,(red_f2[&index=2]:0.031281,red_f1[&index=1]:0.008629)[&index=21]:2.525391)[&index=20]:1.076186)[&index=23]:0.016613,no_tail_l2[&index=6]:0.054761)[&index=24]:0.062044)[&index=25]:0.056085,(no_tail_r2[&index=9]:0.019438,(no_tail_r3[&index=10]:0.146342,(blue1[&index=11]:0.029191,((red1[&index=13]:0.013543,red2[&index=14]:0.002087)[&index=15]:9.509567,blue2[&index=12]:0.014736)[&index=16]:0.017979)[&index=17]:6.914143)[&index=18]:0.018098)[&index=19]:0.046756,ano_tail_r1[&index=8]:0.003373)[&index=26];
49600	-471.511	-399.478	-72.033	(ano_tail_r1[&index=8]:0.034854,(((no_tail_l3[&index=5]:0.033246,((red_f2[&index=2]:0.005144,red_f1[&index=1]:0.002788)[&index=21]:4.174449,(blue_f2[&index=4]:0.005857,blue_f1[&index=3]:0.030653)[&index=22]:20.503994)[&index=20]:2.180374)[&index=23]:0.005722,no_tail_l2[&index=6]:0.011232)[&index=24]:0.028528,no_tail_l1[&index=7]:0.034188)[&index=25]:0.042760,(no_tail_r2[&index=9]:0.073919,((((red2[&index=14]:0.019540,red1[&index=13]:0.033536)[&index=15]:11.485490,blue2[&index=12]:0.021629)[&index=16]:0.028694,blue1[&index=11]:0.009908)[&index=17]:3.282205,no_tail_r3[&index=10]:0.072717)[&index=18]:0.046826)[&index=19]:0.095655)[&index=26];
49700	-471.626	-398.305	-73.321	((((((red_f1[&index=1]:0.112686,red_f2[&index=2]:0.007039)[&index=21]:5.741105,(blue_f1[&index=3]:0.003041,blue_f2[&index=4]:0.008209)[&index=22]:16.810012)[&index=20]:9.159559,no_tail_l3[&index=5]:0.038231)[&index=23]:0.003544,no_tail_l2[&index=6]:0.019285)[&index=24]:0.089903,no_tail_l1[&index=7]:0.004072)[&index=25]:0.107442,ano_tail_r1[&index=8]:0.013334,(no_tail_r2[&index=9]:0.053412,(no_tail_r3[&index=10]:0.005944,(blue1[&index=11]:0.017338,(blue2[&index=12]:0.011805,(red1[&index=13]:0.014244,red2[&index=14]:0.006116)[&index=15]:8.406066)[&index=16]:0.012353)[&index=17]:7.993826)[&index=18]:0.000947)[&index=19]:0.064320)[&index=26];
49800	-469.831	-394.178	-75.6534	(ano_tail_r1[&index=8]:0.050894,((no_tail_r3[&index=10]:0.019976,(blue1[&index=11]:0.023335,(blue2[&index=12]:0.016687,(red2[&index=14]:0.008185,red1[&index=13]:0.018441)[&index=15]:9.334617)[&index=16]:0.003028)[&index=17]:7.604284)[&index=18]:0.051063,no_tail_r2[&index=9]:0.024322)[&index=19]:0.010854,(no_tail_l1[&index=7]:0.020183,(no_tail_l2[&index=6]:0.042418,(no_tail_l3[&index=5]:0.051738,((blue_f2[&index=4]:0.007930,blue_f1[&index=3]:0.007794)[&index=22]:9.907026,(red_f1[&index=1]:0.014659,red_f2[&index=2]:0.018948)[&index=21]:18.794706)[&index=20]:14.165755)[&index=23]:0.016309)[&index=24]:0.018146)[&index=25]:0.134764)[&index=26];
49900	-464.134	-392.335	-71.7994	((no_tail_l1[&index=7]:0.033031,((no_tail_l3[&index=5]:0.037617,((blue_f1[&index=3]:0.012554,blue_f2[&index=4]:0.009314)[&index=22]:14.230419,(red_f1[&index=1]:0.026330,red_f2[&index=2]:0.007455)[&index=21]:6.212160)[&index=20]:5.467419)[&index=23]:0.028534,no_tail_l2[&index=6]:0.031667)[&index=24]:0.116928)[&index=25]:0.054599,ano_tail_r1[&index=8]:0.008608,((((blue2[&index=12]:0.001490,(red1[&index=13]:0.000053,red2[&index=14]:0.003624)[&index=15]:10.115087)[&index=16]:0.017978,blue1[&index=11]:0.018599)[&index=17]:4.537661,no_tail_r3[&index=10]:0.053808)[&index=18]:0.002997,no_tail_r2[&index=9]:0.039879)[&index=19]:0.028329)[&index=26];
50000	-462.202	-391.15	-71.0515	((no_tail_l1[&index=7]:0.004946,((no_tail_l3[&index=5]:0.045203,((blue_f2[&index=4]:0.017221,blue_f1[&index=3]:0.026006)[&index=22]:11.745775,(red_f2[&index=2]:0.004716,red_f1[&index=1]:0.009143)[&index=21]:1.432083)[&index=20]:3.781676)[&index=23]:0.027276,no_tail_l2[&index=6]:0.008071)[&index=24]:0.040235)[&index=25]:0.089890,ano_tail_r1[&index=8]:0.024275,(no_tail_r2[&index=9]:0.034062,(no_tail_r3[&index=10]:0.046195,(blue1[&index=11]:0.002810,((red2[&index=14]:0.014324,red1[&index=13]:0.013243)[&index=15]:15.130437,blue2[&index=12]:0.012511)[&index=16]:0.000739)[&index=17]:4.784830)[&index=18]:0.028662)[&index=19]:0.032323)[&index=26];
50100	-464.371	-395.718	-68.6527	((no_tail_l1[&index=7]:0.073479,((((red_f1[&index=1]:0.018432,red_f2[&index=2]:0.024058)[&index=21]:9.142263,(blue_f1[&index=3]:0.001282,blue_f2[&index=4]:0.007235)[&index=22]:1.895283)[&index=20]:3.456160,no_tail_l3[&index=5]:0.023949)[&index=23]:0.044826,no_tail_l2[&index=6]:0.017252)[&index=24]:0.053074)[&index=25]:0.138738,ano_tail_r1[&index=8]:0.027599,((no_tail_r3[&index=10]:0.051327,(blue1[&index=11]:0.009255,(blue2[&index=12]:0.027072,(red2[&index=14]:0.000028,red1[&index=13]:0.003916)[&index=15]:7.231260)[&index=16]:0.008800)[&index=17]:2.992861)[&index=18]:0.083442,no_tail_r2[&index=9]:0.015416)[&index=19]:0.015625)[&index=26];
50200	-476.888	-403.266	-73.6224	(ano_tail_r1[&index=8]:0.001141,((no_tail_l2[&index=6]:0.005465,(no_tail_l3[&index=5]:0.040525,((blue_f1[&index=3]:0.011378,blue_f2[&index=4]:0.005991)[&index=22]:2.209664,(red_f2[&index=2]:0.090327,red_f1[&index=1]:0.006846)[&index=21]:3.531902)[&index=20]:4.629966)[&index=23]:0.105308)[&index=24]:0.022627,no_tail_l1[&index=7]:0.095924)[&index=25]:0.036260,(no_tail_r2[&index=9]:0.008470,(((blue2[&index=12]:0.017705,(red1[&index=13]:0.015520,red2[&index=14]:0.017620)[&index=15]:12.068406)[&index=16]:0.041163,blue1[&index=11]:0.013377)[&index=17]:27.109511,no_tail_r3[&index=10]:0.025399)[&index=18]:0.074283)[&index=19]:0.026008)[&index=26];
50300	-466.868	-395.278	-71.5893	(((no_tail_l2[&index=6]:0.065129,(no_tail_l3[&index=5]:0.043443,((blue_f1[&index=3]:0.007122,blue_f2[&index=4]:0.018066)[&index=22]:4.715823,(red_f1[&index=1]:0.014342,red_f2[&index=2]:0.016850)[&index=21]:2.229245)[&index=20]:11.141569)[&index=23]:0.004180)[&index=24]:0.000090,no_tail_l1[&index=7]:0.021648)[&index=25]:0.074054,((((blue2[&index=12]:0.000815,(red2[&index=14]:0.014497,red1[&index=13]:0.002974)[&index=15]:11.736346)[&index=16]:0.002231,blue1[&index=11]:0.001288)[&index=17]:9.705141,no_tail_r3[&index=10]:0.067240)[&index=18]:0.025054,no_tail_r2[&index=9]:0.021194)[&index=19]:0.096846,ano_tail_r1[&index=8]:0.020208)[&index=26];
50400	-465.92	-395.365	-70.5546	((no_tail_r2[&index=9]:0.005192,(no_tail_r3[&index=10]:0.071440,((blue2[&index=12]:0.042739,(red1[&index=13]:0.010701,red2[&index=14]:0.010243)[&index=15]:12.982081)[&index=16]:0.032442,blue1[&index=11]:0.005673)[&index=17]:7.051499)[&index=18]:0.034766)[&index=19]:0.041564,ano_tail_r1[&index=8]:0.016337,((no_tail_l2[&index=6]:0.011638,(((blue_f2[&index=4]:0.053768,blue_f1[&index=3]:0.001069)[&index=22]:7.806130,(red_f1[&index=1]:0.004256,red_f2[&index=2]:0.017865)[&index=21]:2.639288)[&index=20]:3.872022,no_tail_l3[&index=5]:0.008169)[&index=23]:0.060007)[&index=24]:0.018876,no_tail_l1[&index=7]:0.036773)[&index=25]:0.037672)[&index=26];
50500	-465.441	-391.995	-73.4457	((((((red1[&index=13]:0.032938,red2[&index=14]:0.014667)[&index=15]:19.924369,blue2[&index=12]:0.002311)[&index=16]:0.015807,blue1[&index=11]:0.028598)[&index=17]:18.707605,no_tail_r3[&index=10]:0.018751)[&index=18]:0.032877,no_tail_r2[&index=9]:0.003636)[&index=19]:0.045571,ano_tail_r1[&index=8]:0.001181,(no_tail_l1[&index=7]:0.000304,(no_tail_l2[&index=6]:0.015795,(no_tail_l3[&index=5]:0.022045,((red_f2[&index=2]:0.010257,red_f1[&index=1]:0.016039)[&index=21]:4.263665,(blue_f2[&index=4]:0.009561,blue_f1[&index=3]:0.006498)[&index=22]:3.797058)[&index=20]:2.138388)[&index=23]:0.007140)[&index=24]:0.014727)[&index=25]:0.197869)[&index=26];
50600	-470.316	-400.491	-69.8245	(ano_tail_r1[&index=8]:0.023416,(((blue1[&index=11]:0.009908,(blue2[&index=12]:0.003516,(red2[&index=14]:0.006950,red1[&index=13]:0.000003)[&index=15]:4.587058)[&index=16]:0.036228)[&index=17]:4.434603,no_tail_r3[&index=10]:0.052615)[&index=18]:0.126821,no_tail_r2[&index=9]:0.001536)[&index=19]:0.086474,(no_tail_l1[&index=7]:0.195432,((((blue_f1[&index=3]:0.009943,blue_f2[&index=4]:0.005829)[&index=22]:1.236714,(red_f1[&index=1]:0.010440,red_f2[&index=2]:0.005041)[&index=21]:15.572318)[&index=20]:4.650128,no_tail_l3[&index=5]:0.037831)[&index=23]:0.016043,no_tail_l2[&index=6]:0.027298)[&index=24]:0.011932)[&index=25]:0.073322)[&index=26];
50700	-468.95	-397.701	-71.2488	((no_tail_l1[&index=7]:0.012545,(no_tail_l2[&index=6]:0.035155,(((red_f1[&index=1]:0.001964,red_f2[&index=2]:0.019286)[&index=21]:1.155883,(blue_f1[&index=3]:0.014453,blue_f2[&index=4]:0.016565)[&index=22]:6.299613)[&index=20]:4.512323,no_tail_l3[&index=5]:0.040772)[&index=23]:0.026617)[&index=24]:0.039643)[&index=25]:0.113047,ano_tail_r1[&index=8]:0.036382,(no_tail_r2[&index=9]:0.008648,(no_tail_r3[&index=10]:0.033448,(blue1[&index=11]:0.021287,(blue2[&index=12]:0.019688,(red1[&index=13]:0.043287,red2[&index=14]:0.001617)[&index=15]:15.663827)[&index=16]:0.026117)[&index=17]:10.058103)[&index=18]:0.019626)[&index=19]:0.123045)[&index=26];
50800	-468.379	-394.765	-73.6144	((((((red2[&index=14]:0.001441,red1[&index=13]:0.011592)[&index=15]:11.948352,blue2[&index=12]:0.075754)[&index=16]:0.005896,blue1[&index=11]:0.000766)[&index=17]:3.813705,no_tail_r3[&index=10]:0.030909)[&index=18]:0.026743,no_tail_r2[&index=9]:0.054757)[&index=19]:0.034704,ano_tail_r1[&index=8]:0.003646,(no_tail_l1[&index=7]:0.004997,((no_tail_l3[&index=5]:0.070266,((red_f1[&index=1]:0.005404,red_f2[&index=2]:0.007804)[&index=21]:7.563145,(blue_f1[&index=3]:0.002997,blue_f2[&index=4]:0.066295)[&index=22]:8.586153)[&index=20]:17.723991)[&index=23]:0.028121,no_tail_l2[&index=6]:0.002899)[&index=24]:0.047008)[&index=25]:0.053874)[&index=26];
50900	-464.407	-391.544	-72.8634	((no_tail_l1[&index=7]:0.031187,((no_tail_l3[&index=5]:0.018172,((blue_f1[&index=3]:0.025186,blue_f2[&index=4]:0.011879)[&index=22]:2.132999,(red_f2[&index=2]:0.000841,red_f1[&index=1]:0.000765)[&index=21]:28.746812)[&index=20]:1.157235)[&index=23]:0.050263,no_tail_l2[&index=6]:0.025180)[&index=24]:0.047487)[&index=25]:0.046012,ano_tail_r1[&index=8]:0.012509,((((blue2[&index=12]:0.034033,(red2[&index=14]:0.001531,red1[&index=13]:0.003321)[&index=15]:9.096685)[&index=16]:0.000509,blue1[&index=11]:0.048293)[&index=17]:4.760941,no_tail_r3[&index=10]:0.073787)[&index=18]:0.013080,no_tail_r2[&index=9]:0.008697)[&index=19]:0.068827)[&index=26];
51000	-468.61	-398.115	-70.4951	(((no_tail_r3[&index=10]:0.006976,((blue2[&index=12]:0.074843,(red2[&index=14]:0.039083,red1[&index=13]:0.007040)[&index=15]:9.688926)[&index=16]:0.005557,blue1[&index=11]:0.012451)[&index=17]:4.086125)[&index=18]:0.030280,no_tail_r2[&index=9]:0.051839)[&index=19]:0.048869,ano_tail_r1[&index=8]:0.031409,((no_tail_l2[&index=6]:0.020261,(no_tail_l3[&index=5]:0.072940,((blue_f1[&index=3]:0.007678,blue_f2[&index=4]:0.026989)[&index=22]:0.794545,(red_f1[&index=1]:0.004580,red_f2[&index=2]:0.000665)[&index=21]:15.662136)[&index=20]:3.734760)[&index=23]:0.005388)[&index=24]:0.132475,no_tail_l1[&index=7]:0.010139)[&index=25]:0.018628)[&index=26];
51100	-462.823	-393.962	-68.8608	(ano_tail_r1[&index=8]:0.027171,(((no_tail_l3[&index=5]:0.027844,((red_f2[&index=2]:0.000431,red_f1[&index=1]:0.024608)[&index=21]:8.102728,(blue_f2[&index=4]:0.001220,blue_f1[&index=3]:0.003036)[&index=22]:1.890320)[&index=20]:2.934008)[&index=23]:0.063221,no_tail_l2[&index=6]:0.015069)[&index=24]:0.027922,no_tail_l1[&index=7]:0.027708)[&index=25]:0.180412,(no_tail_r2[&index=9]:0.049045,(((blue2[&index=12]:0.004504,(red1[&index=13]:0.002479,red2[&index=14]:0.032430)[&index=15]:7.838018)[&index=16]:0.014642,blue1[&index=11]:0.004491)[&index=17]:5.038050,no_tail_r3[&index=10]:0.024912)[&index=18]:0.055263)[&index=19]:0.013417)[&index=26];
51200	-463.87	-392.73	-71.1398	((no_tail_r2[&index=9]:0.016566,(no_tail_r3[&index=10]:0.006583,(blue1[&index=11]:0.008023,(blue2[&index=12]:0.036891,(red2[&index=14]:0.012021,red1[&index=13]:0.027769)[&index=15]:6.910691)[&index=16]:0.009776)[&index=17]:6.452510)[&index=18]:0.038385)[&index=19]:0.038310,ano_tail_r1[&index=8]:0.015617,((no_tail_l2[&index=6]:0.024909,(no_tail_l3[&index=5]:0.004854,((blue_f2[&index=4]:0.016470,blue_f1[&index=3]:0.002203)[&index=22]:19.208009,(red_f2[&index=2]:0.011548,red_f1[&index=1]:0.016076)[&index=21]:2.883496)[&index=20]:1.853674)[&index=23]:0.039030)[&index=24]:0.070296,no_tail_l1[&index=7]:0.011152)[&index=25]:0.082958)[&index=26];
51300	-459.95	-390.274	-69.6767	(((no_tail_r3[&index=10]:0.106556,(blue1[&index=11]:0.004341,(blue2[&index=12]:0.008997,(red1[&index=13]:0.000077,red2[&index=14]:0.032592)[&index=15]:11.322132)[&index=16]:0.004143)[&index=17]:3.121728)[&index=18]:0.002316,no_tail_r2[&index=9]:0.007793)[&index=19]:0.047310,ano_tail_r1[&index=8]:0.070703,(no_tail_l1[&index=7]:0.002206,(no_tail_l2[&index=6]:0.023800,(no_tail_l3[&index=5]:0.011380,((red_f1[&index=1]:0.001212,red_f2[&index=2]:0.006467)[&index=21]:8.603557,(blue_f1[&index=3]:0.006124,blue_f2[&index=4]:0.003085)[&index=22]:3.989821)[&index=20]:2.947863)[&index=23]:0.042206)[&index=24]:0.044643)[&index=25]:0.071360)[&index=26];
51400	-471.446	-394.637	-76.8085	((((blue1[&index=11]:0.015759,(blue2[&index=12]:0.013083,(red2[&index=14]:0.027203,red1[&index=13]:0.003322)[&index=15]:18.200292)[&index=16]:0.001377)[&index=17]:17.923200,no_tail_r3[&index=10]:0.034664)[&index=18]:0.030114,no_tail_r2[&index=9]:0.019413)[&index=19]:0.054219,(no_tail_l1[&index=7]:0.072891,(no_tail_l2[&index=6]:0.006884,(((red_f2[&index=2]:0.011135,red_f1[&index=1]:0.009775)[&index=21]:13.562330,(blue_f2[&index=4]:0.013956,blue_f1[&index=3]:0.013166)[&index=22]:5.602829)[&index=20]:10.205965,no_tail_l3[&index=5]:0.046201)[&index=23]:0.006964)[&index=24]:0.019671)[&index=25]:0.245561,ano_tail_r1[&index=8]:0.001574)[&index=26];
51500	-460.285	-389.774	-70.5116	(((no_tail_l2[&index=6]:0.026265,(no_tail_l3[&index=5]:0.060910,((red_f2[&index=2]:0.011498,red_f1[&index=1]:0.013684)[&index=21]:5.766306,(blue_f1[&index=3]:0.001116,blue_f2[&index=4]:0.001104)[&index=22]:5.953116)[&index=20]:5.775368)[&index=23]:0.024829)[&index=24]:0.024016,no_tail_l1[&index=7]:0.013804)[&index=25]:0.009797,ano_tail_r1[&index=8]:0.063446,((no_tail_r3[&index=10]:0.008619,((blue2[&index=12]:0.004217,(red1[&index=13]:0.007367,red2[&index=14]:0.007352)[&index=15]:9.045180)[&index=16]:0.009629,blue1[&index=11]:0.008080)[&index=17]:7.739507)[&index=18]:0.038325,no_tail_r2[&index=9]:0.007319)[&index=19]:0.036197)[&index=26];
51600	-469.896	-399.282	-70.6145	(ano_tail_r1[&index=8]:0.112202,(no_tail_l1[&index=7]:0.054269,((no_tail_l3[&index=5]:0.006375,((blue_f2[&index=4]:0.003269,blue_f1[&index=3]:0.031587)[&index=22]:2.824602,(red_f2[&index=2]:0.019503,red_f1[&index=1]:0.006906)[&index=21]:9.906668)[&index=20]:2.147638)[&index=23]:0.040131,no_tail_l2[&index=6]:0.005909)[&index=24]:0.047292)[&index=25]:0.054141,(no_tail_r2[&index=9]:0.018744,((((red1[&index=13]:0.021244,red2[&index=14]:0.001166)[&index=15]:7.337251,blue2[&index=12]:0.030024)[&index=16]:0.050820,blue1[&index=11]:0.014460)[&index=17]:12.320489,no_tail_r3[&index=10]:0.012691)[&index=18]:0.022237)[&index=19]:0.081891)[&index=26];
51700	-472.047	-399.02	-73.0277	(((no_tail_r3[&index=10]:0.075327,(((red1[&index=13]:0.003937,red2[&index=14]:0.008464)[&index=15]:8.456655,blue2[&index=12]:0.085894)[&index=16]:0.000178,blue1[&index=11]:0.006122)[&index=17]:20.001053)[&index=18]:0.056101,no_tail_r2[&index=9]:0.028856)[&index=19]:0.022195,ano_tail_r1[&index=8]:0.014254,(no_tail_l1[&index=7]:0.084631,(no_tail_l2[&index=6]:0.001040,(((red_f1[&index=1]:0.023580,red_f2[&index=2]:0.023929)[&index=21]:5.835411,(blue_f2[&index=4]:0.010297,blue_f1[&index=3]:0.000053)[&index=22]:3.046461)[&index=20]:9.208026,no_tail_l3[&index=5]:0.000959)[&index=23]:0.087213)[&index=24]:0.046966)[&index=25]:0.110032)[&index=26];
51800	-461.587	-392.23	-69.3574	(ano_tail_r1[&index=8]:0.110379,(no_tail_r2[&index=9]:0.004461,((((red1[&index=13]:0.004076,red2[&index=14]:0.002394)[&index=15]:5.253524,blue2[&index=12]:0.006908)[&index=16]:0.028511,blue1[&index=11]:0.002804)[&index=17]:9.420402,no_tail_r3[&index=10]:0.005549)[&index=18]:0.011810)[&index=19]:0.056091,(no_tail_l1[&index=7]:0.019511,((((red_f1[&index=1]:0.009192,red_f2[&index=2]:0.004521)[&index=21]:10.231117,(blue_f1[&index=3]:0.018805,blue_f2[&index=4]:0.002554)[&index=22]:3.075114)[&index=20]:0.462596,no_tail_l3[&index=5]:0.040634)[&index=23]:0.015986,no_tail_l2[&index=6]:0.015035)[&index=24]:0.056988)[&index=25]:0.027155)[&index=26];
51900	-466.69	-396.056	-70.634	(ano_tail_r1[&index=8]:0.024397,((no_tail_l2[&index=6]:0.019427,(no_tail_l3[&index=5]:0.021153,((blue_f1[&index=3]:0.010442,blue_f2[&index=4]:0.013355)[&index=22]:4.051176,(red_f1[&index=1]:0.009626,red_f2[&index=2]:0.030262)[&index=21]:7.238123)[&index=20]:6.539578)[&index=23]:0.063421)[&index=24]:0.088941,no_tail_l1[&index=7]:0.017396)[&index=25]:0.077377,(no_tail_r2[&index=9]:0.008493,(no_tail_r3[&index=10]:0.002272,(blue1[&index=11]:0.013598,(blue2[&index=12]:0.026320,(red2[&index=14]:0.035359,red1[&index=13]:0.015235)[&index=15]:10.348335)[&index=16]:0.014851)[&index=17]:6.545356)[&index=18]:0.003104)[&index=19]:0.051619)[&index=26];
52000	-476.149	-401.84	-74.3096	((no_tail_l1[&index=7]:0.047247,(no_tail_l2[&index=6]:0.005832,(no_tail_l3[&index=5]:0.097292,((blue_f1[&index=3]:0.017823,blue_f2[&index=4]:0.013312)[&index=22]:27.971137,(red_f1[&index=1]:0.002121,red_f2[&index=2]:0.014331)[&index=21]:6.401573)[&index=20]:5.012554)[&index=23]:0.020160)[&index=24]:0.035808)[&index=25]:0.014133,(no_tail_r2[&index=9]:0.073887,(no_tail_r3[&index=10]:0.028622,(((red1[&index=13]:0.006580,red2[&index=14]:0.018902)[&index=15]:8.991249,blue2[&index=12]:0.002623)[&index=16]:0.053692,blue1[&index=11]:0.014150)[&index=17]:4.541086)[&index=18]:0.035267)[&index=19]:0.129351,ano_tail_r1[&index=8]:0.098260)[&index=26];
52100	-474.077	-399.941	-74.1361	((no_tail_l1[&index=7]:0.092427,((no_tail_l3[&index=5]:0.019571,((blue_f1[&index=3]:0.004116,blue_f2[&index=4]:0.025961)[&index=22]:7.257238,(red_f1[&index=1]:0.043722,red_f2[&index=2]:0.007564)[&index=21]:5.365227)[&index=20]:7.384309)[&index=23]:0.021998,no_tail_l2[&index=6]:0.136774)[&index=24]:0.031453)[&index=25]:0.060366,(((blue1[&index=11]:0.007125,(blue2[&index=12]:0.001940,(red2[&index=14]:0.005257,red1[&index=13]:0.014782)[&index=15]:20.987917)[&index=16]:0.003289)[&index=17]:11.113363,no_tail_r3[&index=10]:0.003413)[&index=18]:0.087478,no_tail_r2[&index=9]:0.004451)[&index=19]:0.033965,ano_tail_r1[&index=8]:0.065630)[&index=26];
52200	-471.277	-402.593	-68.6838	((no_tail_r2[&index=9]:0.055007,((((red2[&index=14]:0.023396,red1[&index=13]:0.004570)[&index=15]:7.257969,blue2[&index=12]:0.029260)[&index=16]:0.000725,blue1[&index=11]:0.053877)[&index=17]:7.205264,no_tail_r3[&index=10]:0.006909)[&index=18]:0.212096)[&index=19]:0.001457,(no_tail_l1[&index=7]:0.002704,(no_tail_l2[&index=6]:0.029004,(no_tail_l3[&index=5]:0.018893,((blue_f1[&index=3]:0.004261,blue_f2[&index=4]:0.013811)[&index=22]:4.409300,(red_f1[&index=1]:0.030271,red_f2[&index=2]:0.000787)[&index=21]:4.486494)[&index=20]:1.495433)[&index=23]:0.011828)[&index=24]:0.017434)[&index=25]:0.032243,ano_tail_r1[&index=8]:0.115104)[&index=26];
52300	-469.371	-396.362	-73.0086	(ano_tail_r1[&index=8]:0.002776,(no_tail_r2[&index=9]:0.017539,(no_tail_r3[&index=10]:0.005844,((blue2[&index=12]:0.008274,(red2[&index=14]:0.004238,red1[&index=13]:0.003144)[&index=15]:4.324013)[&index=16]:0.029351,blue1[&index=11]:0.005578)[&index=17]:27.601822)[&index=18]:0.056552)[&index=19]:0.056515,(no_tail_l1[&index=7]:0.044529,(no_tail_l2[&index=6]:0.005532,(no_tail_l3[&index=5]:0.007647,((red_f1[&index=1]:0.005397,red_f2[&index=2]:0.011075)[&index=21]:11.067371,(blue_f2[&index=4]:0.034108,blue_f1[&index=3]:0.035071)[&index=22]:1.172828)[&index=20]:2.456924)[&index=23]:0.116782)[&index=24]:0.036311)[&index=25]:0.032957)[&index=26];
52400	-469.561	-396.442	-73.1198	(((no_tail_l2[&index=6]:0.005719,(((red_f2[&index=2]:0.001849,red_f1[&index=1]:0.031112)[&index=21]:21.562151,(blue_f1[&index=3]:0.018298,blue_f2[&index=4]:0.004194)[&index=22]:7.665618)[&index=20]:0.610373,no_tail_l3[&index=5]:0.000991)[&index=23]:0.044475)[&index=24]:0.019629,no_tail_l1[&index=7]:0.001856)[&index=25]:0.001913,(no_tail_r2[&index=9]:0.021469,(no_tail_r3[&index=10]:0.037947,(blue1[&index=11]:0.001423,((red1[&index=13]:0.016521,red2[&index=14]:0.028876)[&index=15]:15.347611,blue2[&index=12]:0.013403)[&index=16]:0.005159)[&index=17]:2.166250)[&index=18]:0.009250)[&index=19]:0.018179,ano_tail_r1[&index=8]:0.063570)[&index=26];
52500	-463.04	-393.436	-69.6045	(ano_tail_r1[&index=8]:0.003238,(no_tail_r2[&index=9]:0.037691,(no_tail_r3[&index=10]:0.008267,(blue1[&index=11]:0.009511,(blue2[&index=12]:0.006740,(red1[&index=13]:0.012011,red2[&index=14]:0.005154)[&index=15]:8.760566)[&index=16]:0.017632)[&index=17]:5.207199)[&index=18]:0.081964)[&index=19]:0.012996,(no_tail_l1[&index=7]:0.027964,((no_tail_l3[&index=5]:0.042527,((blue_f1[&index=3]:0.008255,blue_f2[&index=4]:0.005497)[&index=22]:7.873735,(red_f1[&index=1]:0.008733,red_f2[&index=2]:0.042012)[&index=21]:0.783102)[&index=20]:7.045416)[&index=23]:0.014867,no_tail_l2[&index=6]:0.047669)[&index=24]:0.032290)[&index=25]:0.026282)[&index=26];
52600	-469.676	-392.689	-76.9866	(ano_tail_r1[&index=8]:0.023944,(no_tail_l1[&index=7]:0.072989,((no_tail_l3[&index=5]:0.010524,((red_f1[&index=1]:0.005075,red_f2[&index=2]:0.001067)[&index=21]:3.668988,(blue_f2[&index=4]:0.015759,blue_f1[&index=3]:0.005869)[&index=22]:17.993837)[&index=20]:9.839251)[&index=23]:0.075118,no_tail_l2[&index=6]:0.008091)[&index=24]:0.005836)[&index=25]:0.093244,(no_tail_r2[&index=9]:0.005624,((blue1[&index=11]:0.016569,(blue2[&index=12]:0.011641,(red2[&index=14]:0.003071,red1[&index=13]:0.010081)[&index=15]:18.826213)[&index=16]:0.019228)[&index=17]:16.151761,no_tail_r3[&index=10]:0.103964)[&index=18]:0.051310)[&index=19]:0.013018)[&index=26];
52700	-470.97	-396.871	-74.0994	((no_tail_l1[&index=7]:0.010555,((no_tail_l3[&index=5]:0.021849,((blue_f2[&index=4]:0.014543,blue_f1[&index=3]:0.003632)[&index=22]:3.017523,(red_f1[&index=1]:0.007735,red_f2[&index=2]:0.013194)[&index=21]:18.386827)[&index=20]:9.737660)[&index=23]:0.007696,no_tail_l2[&index=6]:0.097593)[&index=24]:0.044852)[&index=25]:0.064787,((((blue2[&index=12]:0.006242,(red1[&index=13]:0.002313,red2[&index=14]:0.001019)[&index=15]:9.863139)[&index=16]:0.022553,blue1[&index=11]:0.111320)[&index=17]:11.005033,no_tail_r3[&index=10]:0.050140)[&index=18]:0.032822,no_tail_r2[&index=9]:0.037952)[&index=19]:0.021655,ano_tail_r1[&index=8]:0.013298)[&index=26];
52800	-469.318	-398.311	-71.0072	((no_tail_r2[&index=9]:0.029478,(no_tail_r3[&index=10]:0.007484,(blue1[&index=11]:0.022330,((red1[&index=13]:0.004411,red2[&index=14]:0.045205)[&index=15]:12.817877,blue2[&index=12]:0.067923)[&index=16]:0.009315)[&index=17]:10.522695)[&index=18]:0.012033)[&index=19]:0.052989,(((((red_f1[&index=1]:0.002996,red_f2[&index=2]:0.038440)[&index=21]:3.283426,(blue_f2[&index=4]:0.018258,blue_f1[&index=3]:0.005295)[&index=22]:0.647889)[&index=20]:9.400894,no_tail_l3[&index=5]:0.006825)[&index=23]:0.014979,no_tail_l2[&index=6]:0.015467)[&index=24]:0.025761,no_tail_l1[&index=7]:0.036570)[&index=25]:0.045786,ano_tail_r1[&index=8]:0.000580)[&index=26];
52900	-464.464	-392.192	-72.2719	(((no_tail_l2[&index=6]:0.043598,(((red_f2[&index=2]:0.004335,red_f1[&index=1]:0.000957)[&index=21]:1.063273,(blue_f2[&index=4]:0.001866,blue_f1[&index=3]:0.017994)[&index=22]:10.545211)[&index=20]:17.224607,no_tail_l3[&index=5]:0.097704)[&index=23]:0.053473)[&index=24]:0.015595,no_tail_l1[&index=7]:0.008718)[&index=25]:0.014680,ano_tail_r1[&index=8]:0.006316,(no_tail_r2[&index=9]:0.010948,(no_tail_r3[&index=10]:0.005963,(blue1[&index=11]:0.005696,((red1[&index=13]:0.001130,red2[&index=14]:0.010823)[&index=15]:7.279888,blue2[&index=12]:0.010680)[&index=16]:0.016008)[&index=17]:6.859604)[&index=18]:0.078429)[&index=19]:0.081118)[&index=26];
53000	-465.892	-395.568	-70.3236	(ano_tail_r1[&index=8]:0.024877,(((no_tail_l3[&index=5]:0.008409,((red_f1[&index=1]:0.077617,red_f2[&index=2]:0.000933)[&index=21]:9.618261,(blue_f1[&index=3]:0.028697,blue_f2[&index=4]:0.016821)[&index=22]:2.700354)[&index=20]:1.609393)[&index=23]:0.007547,no_tail_l2[&index=6]:0.003407)[&index=24]:0.052185,no_tail_l1[&index=7]:0.022465)[&index=25]:0.115965,(no_tail_r2[&index=9]:0.013120,(no_tail_r3[&index=10]:0.030080,(blue1[&index=11]:0.010018,(blue2[&index=12]:0.020970,(red1[&index=13]:0.001499,red2[&index=14]:0.007148)[&index=15]:12.166579)[&index=16]:0.017535)[&index=17]:7.062471)[&index=18]:0.014900)[&index=19]:0.085629)[&index=26];
53100	-467.177	-394.484	-72.6933	((((blue1[&index=11]:0.014309,((red2[&index=14]:0.021140,red1[&index=13]:0.013935)[&index=15]:10.503635,blue2[&index=12]:0.012719)[&index=16]:0.001722)[&index=17]:2.860301,no_tail_r3[&index=10]:0.011287)[&index=18]:0.018319,no_tail_r2[&index=9]:0.046057)[&index=19]:0.063860,ano_tail_r1[&index=8]:0.016311,(((no_tail_l3[&index=5]:0.058576,((red_f2[&index=2]:0.012517,red_f1[&index=1]:0.007055)[&index=21]:27.821692,(blue_f2[&index=4]:0.021592,blue_f1[&index=3]:0.017901)[&index=22]:0.141550)[&index=20]:3.646953)[&index=23]:0.032768,no_tail_l2[&index=6]:0.003707)[&index=24]:0.057926,no_tail_l1[&index=7]:0.073815)[&index=25]:0.085603)[&index=26];
53200	-469.164	-394.62	-74.5445	(ano_tail_r1[&index=8]:0.004513,((no_tail_r3[&index=10]:0.070952,(blue1[&index=11]:0.005924,((red2[&index=14]:0.005702,red1[&index=13]:0.018271)[&index=15]:30.323276,blue2[&index=12]:0.054455)[&index=16]:0.002896)[&index=17]:5.366057)[&index=18]:0.010396,no_tail_r2[&index=9]:0.038832)[&index=19]:0.004441,((no_tail_l2[&index=6]:0.009942,(no_tail_l3[&index=5]:0.028487,((red_f1[&index=1]:0.022702,red_f2[&index=2]:0.007177)[&index=21]:5.959660,(blue_f2[&index=4]:0.006061,blue_f1[&index=3]:0.023067)[&index=22]:9.741387)[&index=20]:2.901564)[&index=23]:0.065750)[&index=24]:0.006702,no_tail_l1[&index=7]:0.026250)[&index=25]:0.117099)[&index=26];
53300	-469.658	-397.09	-72.5684	(ano_tail_r1[&index=8]:0.017948,((no_tail_l2[&index=6]:0.036320,(no_tail_l3[&index=5]:0.137544,((blue_f1[&index=3]:0.004594,blue_f2[&index=4]:0.013941)[&index=22]:4.451607,(red_f2[&index=2]:0.006439,red_f1[&index=1]:0.013495)[&index=21]:22.260623)[&index=20]:2.027783)[&index=23]:0.006662)[&index=24]:0.046805,no_tail_l1[&index=7]:0.015770)[&index=25]:0.054060,(no_tail_r2[&index=9]:0.013130,(((blue2[&index=12]:0.020618,(red2[&index=14]:0.007645,red1[&index=13]:0.008476)[&index=15]:9.119007)[&index=16]:0.032398,blue1[&index=11]:0.033971)[&index=17]:6.418362,no_tail_r3[&index=10]:0.098381)[&index=18]:0.067732)[&index=19]:0.027440)[&index=26];
53400	-465.572	-391.759	-73.8136	((no_tail_l1[&index=7]:0.006382,(no_tail_l2[&index=6]:0.000868,(((blue_f2[&index=4]:0.004945,blue_f1[&index=3]:0.000583)[&index=22]:1.646250,(red_f2[&index=2]:0.013391,red_f1[&index=1]:0.019530)[&index=21]:7.538316)[&index=20]:12.412674,no_tail_l3[&index=5]:0.001835)[&index=23]:0.019008)[&index=24]:0.074364)[&index=25]:0.047286,ano_tail_r1[&index=8]:0.005244,(no_tail_r2[&index=9]:0.019177,((blue1[&index=11]:0.008314,(blue2[&index=12]:0.004184,(red1[&index=13]:0.002690,red2[&index=14]:0.017965)[&index=15]:11.209675)[&index=16]:0.030209)[&index=17]:17.840027,no_tail_r3[&index=10]:0.043095)[&index=18]:0.040702)[&index=19]:0.160311)[&index=26];
53500	-465.037	-394.67	-70.367	((no_tail_r2[&index=9]:0.035600,(((blue2[&index=12]:0.014808,(red1[&index=13]:0.014558,red2[&index=14]:0.003562)[&index=15]:14.311748)[&index=16]:0.020259,blue1[&index=11]:0.017343)[&index=17]:4.567712,no_tail_r3[&index=10]:0.023208)[&index=18]:0.044769)[&index=19]:0.009074,ano_tail_r1[&index=8]:0.090598,(no_tail_l1[&index=7]:0.026051,(no_tail_l2[&index=6]:0.021224,(no_tail_l3[&index=5]:0.057187,((red_f2[&index=2]:0.007886,red_f1[&index=1]:0.008639)[&index=21]:11.229155,(blue_f2[&index=4]:0.005470,blue_f1[&index=3]:0.005375)[&index=22]:1.068549)[&index=20]:2.135531)[&index=23]:0.028784)[&index=24]:0.117577)[&index=25]:0.069393)[&index=26];
53600	-466.206	-397.859	-68.3466	(((no_tail_r3[&index=10]:0.025975,(((red1[&index=13]:0.039295,red2[&index=14]:0.036170)[&index=15]:7.286687,blue2[&index=12]:0.022816)[&index=16]:0.000093,blue1[&index=11]:0.041604)[&index=17]:4.092925)[&index=18]:0.053235,no_tail_r2[&index=9]:0.017439)[&index=19]:0.012955,(((((blue_f1[&index=3]:0.003916,blue_f2[&index=4]:0.005032)[&index=22]:1.224203,(red_f2[&index=2]:0.000826,red_f1[&index=1]:0.014261)[&index=21]:7.912173)[&index=20]:2.712376,no_tail_l3[&index=5]:0.006477)[&index=23]:0.013487,no_tail_l2[&index=6]:0.061238)[&index=24]:0.078793,no_tail_l1[&index=7]:0.032680)[&index=25]:0.087929,ano_tail_r1[&index=8]:0.049448)[&index=26];
53700	-466.129	-395.453	-70.6766	((no_tail_r2[&index=9]:0.002235,((blue1[&index=11]:0.001498,((red1[&index=13]:0.024050,red2[&index=14]:0.012469)[&index=15]:8.418054,blue2[&index=12]:0.020900)[&index=16]:0.024573)[&index=17]:8.317376,no_tail_r3[&index=10]:0.039993)[&index=18]:0.002691)[&index=19]:0.024394,ano_tail_r1[&index=8]:0.036899,(no_tail_l1[&index=7]:0.098472,(no_tail_l2[&index=6]:0.011965,(((red_f2[&index=2]:0.010450,red_f1[&index=1]:0.000966)[&index=21]:9.349500,(blue_f1[&index=3]:0.013570,blue_f2[&index=4]:0.012387)[&index=22]:7.021065)[&index=20]:1.778768,no_tail_l3[&index=5]:0.063030)[&index=23]:0.042383)[&index=24]:0.000442)[&index=25]:0.153947)[&index=26];
53800	-465.905	-395.638	-70.2663	((((no_tail_l3[&index=5]:0.101314,((red_f2[&index=2]:0.006223,red_f1[&index=1]:0.001428)[&index=21]:4.510061,(blue_f1[&index=3]:0.005616,blue_f2[&index=4]:0.001178)[&index=22]:6.617798)[&index=20]:0.238543)[&index=23]:0.019799,no_tail_l2[&index=6]:0.029590)[&index=24]:0.036622,no_tail_l1[&index=7]:0.068611)[&index=25]:0.029047,ano_tail_r1[&index=8]:0.011175,(no_tail_r2[&index=9]:0.015930,(no_tail_r3[&index=10]:0.021396,((blue2[&index=12]:0.055108,(red2[&index=14]:0.008817,red1[&index=13]:0.013724)[&index=15]:4.701699)[&index=16]:0.027622,blue1[&index=11]:0.001942)[&index=17]:16.834988)[&index=18]:0.021931)[&index=19]:0.050475)[&index=26];
53900	-470.598	-401.712	-68.8861	((no_tail_r2[&index=9]:0.023319,(no_tail_r3[&index=10]:0.047013,(blue1[&index=11]:0.000834,(blue2[&index=12]:0.027362,(red2[&index=14]:0.022326,red1[&index=13]:0.077008)[&index=15]:9.203041)[&index=16]:0.006422)[&index=17]:1.693151)[&index=18]:0.030301)[&index=19]:0.024854,((no_tail_l2[&index=6]:0.072455,(no_tail_l3[&index=5]:0.013759,((blue_f2[&index=4]:0.005047,blue_f1[&index=3]:0.003468)[&index=22]:0.872532,(red_f1[&index=1]:0.008385,red_f2[&index=2]:0.008388)[&index=21]:11.766709)[&index=20]:2.342613)[&index=23]:0.081826)[&index=24]:0.052428,no_tail_l1[&index=7]:0.090718)[&index=25]:0.048634,ano_tail_r1[&index=8]:0.006659)[&index=26];
54000	-468.443	-397.683	-70.7602	(ano_tail_r1[&index=8]:0.016071,((no_tail_l2[&index=6]:0.012290,(((blue_f2[&index=4]:0.010682,blue_f1[&index=3]:0.002960)[&index=22]:11.997535,(red_f2[&index=2]:0.000414,red_f1[&index=1]:0.007658)[&index=21]:1.358771)[&index=20]:6.329369,no_tail_l3[&index=5]:0.009661)[&index=23]:0.000940)[&index=24]:0.067779,no_tail_l1[&index=7]:0.015463)[&index=25]:0.054469,((((blue2[&index=12]:0.030512,(red1[&index=13]:0.019790,red2[&index=14]:0.069368)[&index=15]:4.042147)[&index=16]:0.049120,blue1[&index=11]:0.024782)[&index=17]:11.711197,no_tail_r3[&index=10]:0.012682)[&index=18]:0.002521,no_tail_r2[&index=9]:0.000965)[&index=19]:0.052744)[&index=26];
54100	-466.107	-394.716	-71.3909	((no_tail_l1[&index=7]:0.021765,((((blue_f2[&index=4]:0.006168,blue_f1[&index=3]:0.004083)[&index=22]:6.536655,(red_f2[&index=2]:0.019752,red_f1[&index=1]:0.000070)[&index=21]:0.276127)[&index=20]:14.109862,no_tail_l3[&index=5]:0.041479)[&index=23]:0.006969,no_tail_l2[&index=6]:0.076387)[&index=24]:0.008838)[&index=25]:0.179894,((no_tail_r3[&index=10]:0.036865,(blue1[&index=11]:0.004375,(blue2[&index=12]:0.002739,(red2[&index=14]:0.014000,red1[&index=13]:0.002829)[&index=15]:13.440231)[&index=16]:0.013457)[&index=17]:4.097162)[&index=18]:0.001585,no_tail_r2[&index=9]:0.013309)[&index=19]:0.057964,ano_tail_r1[&index=8]:0.081150)[&index=26];
54200	-484.145	-410.64	-73.5048	((no_tail_l1[&index=7]:0.075949,((no_tail_l3[&index=5]:0.089601,((blue_f1[&index=3]:0.026191,blue_f2[&index=4]:0.029791)[&index=22]:7.386364,(red_f1[&index=1]:0.000821,red_f2[&index=2]:0.039310)[&index=21]:7.042201)[&index=20]:2.867227)[&index=23]:0.036981,no_tail_l2[&index=6]:0.031877)[&index=24]:0.017369)[&index=25]:0.037286,(((((red2[&index=14]:0.042757,red1[&index=13]:0.003000)[&index=15]:18.446963,blue2[&index=12]:0.044447)[&index=16]:0.031053,blue1[&index=11]:0.073168)[&index=17]:12.991920,no_tail_r3[&index=10]:0.045748)[&index=18]:0.116529,no_tail_r2[&index=9]:0.019199)[&index=19]:0.119679,ano_tail_r1[&index=8]:0.007320)[&index=26];
54300	-466.904	-394.61	-72.2939	((no_tail_l1[&index=7]:0.053619,((no_tail_l3[&index=5]:0.000559,((blue_f2[&index=4]:0.025436,blue_f1[&index=3]:0.024555)[&index=22]:3.596732,(red_f1[&index=1]:0.017129,red_f2[&index=2]:0.028877)[&index=21]:14.655690)[&index=20]:1.204498)[&index=23]:0.073123,no_tail_l2[&index=6]:0.037927)[&index=24]:0.051341)[&index=25]:0.051617,ano_tail_r1[&index=8]:0.029721,(no_tail_r2[&index=9]:0.007189,(((blue2[&index=12]:0.009550,(red1[&index=13]:0.010748,red2[&index=14]:0.009032)[&index=15]:17.097524)[&index=16]:0.012434,blue1[&index=11]:0.006877)[&index=17]:6.511036,no_tail_r3[&index=10]:0.027119)[&index=18]:0.019218)[&index=19]:0.006990)[&index=26];
54400	-473.011	-395.219	-77.7917	((no_tail_l1[&index=7]:0.065635,((no_tail_l3[&index=5]:0.000171,((blue_f2[&index=4]:0.031691,blue_f1[&index=3]:0.013612)[&index=22]:12.119858,(red_f1[&index=1]:0.019644,red_f2[&index=2]:0.003259)[&index=21]:13.618988)[&index=20]:11.012209)[&index=23]:0.020443,no_tail_l2[&index=6]:0.010465)[&index=24]:0.017255)[&index=25]:0.033114,ano_tail_r1[&index=8]:0.014016,(((blue1[&index=11]:0.004948,((red1[&index=13]:0.009343,red2[&index=14]:0.009275)[&index=15]:11.747206,blue2[&index=12]:0.067994)[&index=16]:0.021611)[&index=17]:22.082689,no_tail_r3[&index=10]:0.010400)[&index=18]:0.018548,no_tail_r2[&index=9]:0.029052)[&index=19]:0.076128)[&index=26];
54500	-466.549	-395.072	-71.4766	((no_tail_l1[&index=7]:0.002417,((no_tail_l3[&index=5]:0.048521,((red_f1[&index=1]:0.025942,red_f2[&index=2]:0.000535)[&index=21]:6.745800,(blue_f1[&index=3]:0.008410,blue_f2[&index=4]:0.016319)[&index=22]:5.661044)[&index=20]:1.243179)[&index=23]:0.090567,no_tail_l2[&index=6]:0.064827)[&index=24]:0.038448)[&index=25]:0.058525,(no_tail_r2[&index=9]:0.011661,(no_tail_r3[&index=10]:0.000742,((blue2[&index=12]:0.041710,(red2[&index=14]:0.002771,red1[&index=13]:0.003080)[&index=15]:22.285668)[&index=16]:0.000008,blue1[&index=11]:0.047454)[&index=17]:2.987802)[&index=18]:0.082701)[&index=19]:0.011685,ano_tail_r1[&index=8]:0.002024)[&index=26];
54600	-466.889	-393.823	-73.0658	(((((blue2[&index=12]:0.012152,(red1[&index=13]:0.008254,red2[&index=14]:0.028718)[&index=15]:17.689253)[&index=16]:0.001037,blue1[&index=11]:0.050631)[&index=17]:6.707261,no_tail_r3[&index=10]:0.023079)[&index=18]:0.067741,no_tail_r2[&index=9]:0.007022)[&index=19]:0.050984,(((no_tail_l3[&index=5]:0.003671,((red_f1[&index=1]:0.001209,red_f2[&index=2]:0.021848)[&index=21]:4.562801,(blue_f2[&index=4]:0.020312,blue_f1[&index=3]:0.013508)[&index=22]:9.120728)[&index=20]:8.805315)[&index=23]:0.099091,no_tail_l2[&index=6]:0.013934)[&index=24]:0.033516,no_tail_l1[&index=7]:0.003423)[&index=25]:0.053185,ano_tail_r1[&index=8]:0.029107)[&index=26];
54700	-458.654	-386.276	-72.3782	((no_tail_l1[&index=7]:0.010961,((((blue_f1[&index=3]:0.001837,blue_f2[&index=4]:0.001404)[&index=22]:11.626756,(red_f2[&index=2]:0.014980,red_f1[&index=1]:0.003293)[&index=21]:4.034748)[&index=20]:9.472896,no_tail_l3[&index=5]:0.009860)[&index=23]:0.043076,no_tail_l2[&index=6]:0.009876)[&index=24]:0.094648)[&index=25]:0.030131,ano_tail_r1[&index=8]:0.004028,((no_tail_r3[&index=10]:0.018148,(((red2[&index=14]:0.008112,red1[&index=13]:0.022062)[&index=15]:10.971075,blue2[&index=12]:0.014788)[&index=16]:0.000337,blue1[&index=11]:0.010317)[&index=17]:7.534417)[&index=18]:0.010115,no_tail_r2[&index=9]:0.000919)[&index=19]:0.041280)[&index=26];
54800	-467.609	-394.5	-73.1091	((no_tail_l1[&index=7]:0.071241,((((blue_f1[&index=3]:0.037257,blue_f2[&index=4]:0.013685)[&index=22]:8.714068,(red_f1[&index=1]:0.006532,red_f2[&index=2]:0.003507)[&index=21]:15.846202)[&index=20]:3.579195,no_tail_l3[&index=5]:0.022024)[&index=23]:0.033989,no_tail_l2[&index=6]:0.053700)[&index=24]:0.017476)[&index=25]:0.078683,ano_tail_r1[&index=8]:0.020233,(no_tail_r2[&index=9]:0.018151,((blue1[&index=11]:0.009930,(blue2[&index=12]:0.007085,(red2[&index=14]:0.025537,red1[&index=13]:0.014531)[&index=15]:13.744660)[&index=16]:0.000872)[&index=17]:5.214832,no_tail_r3[&index=10]:0.017042)[&index=18]:0.036721)[&index=19]:0.057197)[&index=26];
54900	-468.107	-395.312	-72.7949	(ano_tail_r1[&index=8]:0.012079,(no_tail_l1[&index=7]:0.051394,(no_tail_l2[&index=6]:0.022530,(((red_f1[&index=1]:0.001322,red_f2[&index=2]:0.004891)[&index=21]:9.889180,(blue_f1[&index=3]:0.012074,blue_f2[&index=4]:0.010210)[&index=22]:3.549100)[&index=20]:1.310369,no_tail_l3[&index=5]:0.038995)[&index=23]:0.037051)[&index=24]:0.071904)[&index=25]:0.083729,(((blue1[&index=11]:0.004401,(blue2[&index=12]:0.016584,(red1[&index=13]:0.011729,red2[&index=14]:0.051081)[&index=15]:27.866778)[&index=16]:0.036457)[&index=17]:2.857503,no_tail_r3[&index=10]:0.016179)[&index=18]:0.016460,no_tail_r2[&index=9]:0.034819)[&index=19]:0.066508)[&index=26];
55000	-463.537	-394.97	-68.5674	(ano_tail_r1[&index=8]:0.017395,(((((blue_f2[&index=4]:0.001953,blue_f1[&index=3]:0.007038)[&index=22]:2.601971,(red_f1[&index=1]:0.022050,red_f2[&index=2]:0.018476)[&index=21]:8.801956)[&index=20]:0.557675,no_tail_l3[&index=5]:0.001409)[&index=23]:0.062739,no_tail_l2[&index=6]:0.033034)[&index=24]:0.046872,no_tail_l1[&index=7]:0.022689)[&index=25]:0.045285,(no_tail_r2[&index=9]:0.031736,(no_tail_r3[&index=10]:0.048076,(blue1[&index=11]:0.016323,((red1[&index=13]:0.002335,red2[&index=14]:0.010716)[&index=15]:9.185044,blue2[&index=12]:0.002910)[&index=16]:0.046444)[&index=17]:3.199135)[&index=18]:0.131314)[&index=19]:0.021475)[&index=26];
55100	-464.07	-394.73	-69.3399	((no_tail_r2[&index=9]:0.009230,((((red1[&index=13]:0.012447,red2[&index=14]:0.014528)[&index=15]:7.027349,blue2[&index=12]:0.005605)[&index=16]:0.007003,blue1[&index=11]:0.027839)[&index=17]:4.029242,no_tail_r3[&index=10]:0.060219)[&index=18]:0.060420)[&index=19]:0.095434,ano_tail_r1[&index=8]:0.021942,((no_tail_l2[&index=6]:0.047737,(((blue_f1[&index=3]:0.023269,blue_f2[&index=4]:0.008763)[&index=22]:5.519387,(red_f1[&index=1]:0.006358,red_f2[&index=2]:0.009574)[&index=21]:10.356869)[&index=20]:1.279422,no_tail_l3[&index=5]:0.035526)[&index=23]:0.043217)[&index=24]:0.015838,no_tail_l1[&index=7]:0.008193)[&index=25]:0.072937)[&index=26];
55200	-473.155	-399.609	-73.5456	(((no_tail_r3[&index=10]:0.005949,(blue1[&index=11]:0.030094,((red1[&index=13]:0.005143,red2[&index=14]:0.043091)[&index=15]:20.160898,blue2[&index=12]:0.012351)[&index=16]:0.022480)[&index=17]:4.566609)[&index=18]:0.063357,no_tail_r2[&index=9]:0.033011)[&index=19]:0.237793,ano_tail_r1[&index=8]:0.020366,(no_tail_l1[&index=7]:0.001903,(no_tail_l2[&index=6]:0.004343,(((red_f2[&index=2]:0.032858,red_f1[&index=1]:0.026562)[&index=21]:15.650459,(blue_f2[&index=4]:0.013749,blue_f1[&index=3]:0.001675)[&index=22]:2.238900)[&index=20]:6.573881,no_tail_l3[&index=5]:0.008870)[&index=23]:0.007131)[&index=24]:0.010485)[&index=25]:0.054947)[&index=26];
55300	-477.488	-406.886	-70.6019	((no_tail_l1[&index=7]:0.035376,(no_tail_l2[&index=6]:0.056318,(no_tail_l3[&index=5]:0.029584,((red_f2[&index=2]:0.013015,red_f1[&index=1]:0.003656)[&index=21]:8.260503,(blue_f1[&index=3]:0.012814,blue_f2[&index=4]:0.007374)[&index=22]:6.044186)[&index=20]:1.287328)[&index=23]:0.053535)[&index=24]:0.015290)[&index=25]:0.132021,ano_tail_r1[&index=8]:0.132931,(no_tail_r2[&index=9]:0.007395,(no_tail_r3[&index=10]:0.042551,(((red1[&index=13]:0.004337,red2[&index=14]:0.013641)[&index=15]:7.448081,blue2[&index=12]:0.048692)[&index=16]:0.144867,blue1[&index=11]:0.008920)[&index=17]:11.233691)[&index=18]:0.020319)[&index=19]:0.051941)[&index=26];
55400	-468.938	-398.409	-70.5292	((((((blue_f1[&index=3]:0.011186,blue_f2[&index=4]:0.000093)[&index=22]:7.503573,(red_f2[&index=2]:0.018718,red_f1[&index=1]:0.050241)[&index=21]:1.254623)[&index=20]:8.755214,no_tail_l3[&index=5]:0.009344)[&index=23]:0.071209,no_tail_l2[&index=6]:0.016201)[&index=24]:0.069534,no_tail_l1[&index=7]:0.031518)[&index=25]:0.075441,(no_tail_r2[&index=9]:0.022587,((blue1[&index=11]:0.032522,(blue2[&index=12]:0.038838,(red1[&index=13]:0.002351,red2[&index=14]:0.031420)[&index=15]:6.206063)[&index=16]:0.001186)[&index=17]:10.416003,no_tail_r3[&index=10]:0.034287)[&index=18]:0.037133)[&index=19]:0.039591,ano_tail_r1[&index=8]:0.016024)[&index=26];
55500	-465.846	-394.16	-71.6857	(ano_tail_r1[&index=8]:0.004776,((no_tail_r3[&index=10]:0.067093,(blue1[&index=11]:0.015300,((red2[&index=14]:0.005269,red1[&index=13]:0.003823)[&index=15]:13.603416,blue2[&index=12]:0.004129)[&index=16]:0.034452)[&index=17]:8.234244)[&index=18]:0.058225,no_tail_r2[&index=9]:0.012410)[&index=19]:0.095003,((no_tail_l2[&index=6]:0.053776,(no_tail_l3[&index=5]:0.110005,((blue_f2[&index=4]:0.013135,blue_f1[&index=3]:0.003223)[&index=22]:11.008334,(red_f2[&index=2]:0.008599,red_f1[&index=1]:0.002138)[&index=21]:0.943227)[&index=20]:6.103685)[&index=23]:0.040517)[&index=24]:0.019590,no_tail_l1[&index=7]:0.019973)[&index=25]:0.063223)[&index=26];
55600	-469.044	-397.967	-71.0768	((((((red_f1[&index=1]:0.005557,red_f2[&index=2]:0.013074)[&index=21]:4.853183,(blue_f2[&index=4]:0.018656,blue_f1[&index=3]:0.023141)[&index=22]:12.598058)[&index=20]:3.232732,no_tail_l3[&index=5]:0.058864)[&index=23]:0.029678,no_tail_l2[&index=6]:0.006059)[&index=24]:0.073378,no_tail_l1[&index=7]:0.037307)[&index=25]:0.082196,((no_tail_r3[&index=10]:0.070454,(blue1[&index=11]:0.029598,((red1[&index=13]:0.025411,red2[&index=14]:0.015440)[&index=15]:11.529873,blue2[&index=12]:0.023124)[&index=16]:0.010386)[&index=17]:4.585553)[&index=18]:0.005128,no_tail_r2[&index=9]:0.000704)[&index=19]:0.128178,ano_tail_r1[&index=8]:0.027265)[&index=26];
55700	-460.854	-390.695	-70.1594	(((no_tail_l2[&index=6]:0.014111,(no_tail_l3[&index=5]:0.003146,((red_f1[&index=1]:0.005899,red_f2[&index=2]:0.003228)[&index=21]:4.385481,(blue_f1[&index=3]:0.040199,blue_f2[&index=4]:0.008646)[&index=22]:2.565997)[&index=20]:8.426316)[&index=23]:0.026399)[&index=24]:0.011708,no_tail_l1[&index=7]:0.041014)[&index=25]:0.111866,ano_tail_r1[&index=8]:0.002754,(no_tail_r2[&index=9]:0.004502,(no_tail_r3[&index=10]:0.016950,(blue1[&index=11]:0.006114,((red2[&index=14]:0.032997,red1[&index=13]:0.002448)[&index=15]:10.695678,blue2[&index=12]:0.001052)[&index=16]:0.022684)[&index=17]:6.421538)[&index=18]:0.009172)[&index=19]:0.035958)[&index=26];
55800	-467.428	-397.26	-70.1685	(((((blue2[&index=12]:0.014543,(red2[&index=14]:0.019626,red1[&index=13]:0.001499)[&index=15]:8.499709)[&index=16]:0.009126,blue1[&index=11]:0.025150)[&index=17]:9.824683,no_tail_r3[&index=10]:0.007994)[&index=18]:0.087999,no_tail_r2[&index=9]:0.041569)[&index=19]:0.029820,ano_tail_r1[&index=8]:0.096348,(no_tail_l1[&index=7]:0.015225,(no_tail_l2[&index=6]:0.015402,(no_tail_l3[&index=5]:0.064399,((blue_f1[&index=3]:0.005366,blue_f2[&index=4]:0.001296)[&index=22]:0.582588,(red_f1[&index=1]:0.025178,red_f2[&index=2]:0.000275)[&index=21]:8.133061)[&index=20]:5.318617)[&index=23]:0.062535)[&index=24]:0.049821)[&index=25]:0.009871)[&index=26];
55900	-462.845	-390.704	-72.1415	(((((blue2[&index=12]:0.004323,(red1[&index=13]:0.001583,red2[&index=14]:0.036120)[&index=15]:16.884099)[&index=16]:0.023923,blue1[&index=11]:0.055630)[&index=17]:9.365785,no_tail_r3[&index=10]:0.002359)[&index=18]:0.010775,no_tail_r2[&index=9]:0.006463)[&index=19]:0.014578,(no_tail_l1[&index=7]:0.001764,(no_tail_l2[&index=6]:0.001751,(((red_f2[&index=2]:0.017990,red_f1[&index=1]:0.023110)[&index=21]:1.139549,(blue_f2[&index=4]:0.000743,blue_f1[&index=3]:0.003799)[&index=22]:5.689946)[&index=20]:9.377356,no_tail_l3[&index=5]:0.052230)[&index=23]:0.016291)[&index=24]:0.027976)[&index=25]:0.047423,ano_tail_r1[&index=8]:0.000887)[&index=26];
56000	-465.344	-391.775	-73.5689	((((no_tail_l3[&index=5]:0.084837,((red_f2[&index=2]:0.003387,red_f1[&index=1]:0.007772)[&index=21]:12.115038,(blue_f1[&index=3]:0.001175,blue_f2[&index=4]:0.000936)[&index=22]:4.269295)[&index=20]:9.073392)[&index=23]:0.010406,no_tail_l2[&index=6]:0.022093)[&index=24]:0.080728,no_tail_l1[&index=7]:0.010112)[&index=25]:0.044928,ano_tail_r1[&index=8]:0.002317,(no_tail_r2[&index=9]:0.055752,(no_tail_r3[&index=10]:0.070785,(blue1[&index=11]:0.009819,(blue2[&index=12]:0.005216,(red1[&index=13]:0.003943,red2[&index=14]:0.000274)[&index=15]:17.614349)[&index=16]:0.047086)[&index=17]:6.301864)[&index=18]:0.089730)[&index=19]:0.018059)[&index=26];
56100	-467.012	-395.24	-71.7724	((no_tail_l1[&index=7]:0.001607,(no_tail_l2[&index=6]:0.038961,(no_tail_l3[&index=5]:0.048524,((blue_f1[&index=3]:0.002031,blue_f2[&index=4]:0.006522)[&index=22]:1.560115,(red_f1[&index=1]:0.025075,red_f2[&index=2]:0.029317)[&index=21]:10.838764)[&index=20]:6.408033)[&index=23]:0.021311)[&index=24]:0.039877)[&index=25]:0.055176,ano_tail_r1[&index=8]:0.047029,(((((red1[&index=13]:0.038378,red2[&index=14]:0.010024)[&index=15]:14.224894,blue2[&index=12]:0.000047)[&index=16]:0.005441,blue1[&index=11]:0.017077)[&index=17]:7.379599,no_tail_r3[&index=10]:0.065411)[&index=18]:0.084433,no_tail_r2[&index=9]:0.001973)[&index=19]:0.011307)[&index=26];
56200	-467.171	-393.735	-73.4356	(ano_tail_r1[&index=8]:0.000007,(no_tail_l1[&index=7]:0.071456,((((blue_f1[&index=3]:0.007611,blue_f2[&index=4]:0.002224)[&index=22]:10.105939,(red_f2[&index=2]:0.014460,red_f1[&index=1]:0.002996)[&index=21]:10.919933)[&index=20]:13.569954,no_tail_l3[&index=5]:0.008458)[&index=23]:0.069863,no_tail_l2[&index=6]:0.002073)[&index=24]:0.037357)[&index=25]:0.027069,(no_tail_r2[&index=9]:0.054204,(no_tail_r3[&index=10]:0.045155,(blue1[&index=11]:0.013951,((red1[&index=13]:0.005076,red2[&index=14]:0.035089)[&index=15]:7.275319,blue2[&index=12]:0.020367)[&index=16]:0.007641)[&index=17]:6.889220)[&index=18]:0.043106)[&index=19]:0.048495)[&index=26];
56300	-462.737	-390.351	-72.3856	((((no_tail_l3[&index=5]:0.030459,((red_f2[&index=2]:0.003923,red_f1[&index=1]:0.009740)[&index=21]:6.779387,(blue_f1[&index=3]:0.041855,blue_f2[&index=4]:0.003798)[&index=22]:3.676850)[&index=20]:7.454817)[&index=23]:0.027658,no_tail_l2[&index=6]:0.029789)[&index=24]:0.057777,no_tail_l1[&index=7]:0.003999)[&index=25]:0.028675,(no_tail_r2[&index=9]:0.012978,(no_tail_r3[&index=10]:0.007947,(((red2[&index=14]:0.036067,red1[&index=13]:0.001272)[&index=15]:17.528638,blue2[&index=12]:0.020234)[&index=16]:0.001326,blue1[&index=11]:0.016002)[&index=17]:8.198135)[&index=18]:0.022151)[&index=19]:0.026970,ano_tail_r1[&index=8]:0.006418)[&index=26];
56400	-459.402	-391.162	-68.2404	((no_tail_l1[&index=7]:0.015192,((no_tail_l3[&index=5]:0.035088,((blue_f1[&index=3]:0.006492,blue_f2[&index=4]:0.002894)[&index=22]:2.517008,(red_f1[&index=1]:0.041864,red_f2[&index=2]:0.011905)[&index=21]:9.097460)[&index=20]:2.040625)[&index=23]:0.049311,no_tail_l2[&index=6]:0.001824)[&index=24]:0.020432)[&index=25]:0.064644,ano_tail_r1[&index=8]:0.015451,((no_tail_r3[&index=10]:0.046737,(((red2[&index=14]:0.011119,red1[&index=13]:0.004878)[&index=15]:4.793734,blue2[&index=12]:0.011819)[&index=16]:0.003409,blue1[&index=11]:0.024067)[&index=17]:4.417331)[&index=18]:0.031163,no_tail_r2[&index=9]:0.004197)[&index=19]:0.032293)[&index=26];
56500	-469.583	-397.723	-71.8595	(ano_tail_r1[&index=8]:0.051599,((no_tail_r3[&index=10]:0.038052,(((red2[&index=14]:0.010993,red1[&index=13]:0.013820)[&index=15]:6.681495,blue2[&index=12]:0.010831)[&index=16]:0.012559,blue1[&index=11]:0.005827)[&index=17]:16.646769)[&index=18]:0.064081,no_tail_r2[&index=9]:0.076834)[&index=19]:0.026264,(no_tail_l1[&index=7]:0.002361,((((red_f1[&index=1]:0.035203,red_f2[&index=2]:0.009216)[&index=21]:0.614086,(blue_f2[&index=4]:0.003476,blue_f1[&index=3]:0.043120)[&index=22]:11.318092)[&index=20]:5.529432,no_tail_l3[&index=5]:0.038546)[&index=23]:0.039303,no_tail_l2[&index=6]:0.008258)[&index=24]:0.048288)[&index=25]:0.067852)[&index=26];
56600	-465.809	-393.954	-71.8552	((no_tail_l1[&index=7]:0.025773,(no_tail_l2[&index=6]:0.009824,(((red_f2[&index=2]:0.011155,red_f1[&index=1]:0.024613)[&index=21]:1.488766,(blue_f2[&index=4]:0.006061,blue_f1[&index=3]:0.002431)[&index=22]:12.814137)[&index=20]:1.899854,no_tail_l3[&index=5]:0.003931)[&index=23]:0.026492)[&index=24]:0.029857)[&index=25]:0.109340,ano_tail_r1[&index=8]:0.001784,((no_tail_r3[&index=10]:0.054165,((blue2[&index=12]:0.019856,(red1[&index=13]:0.003491,red2[&index=14]:0.009750)[&index=15]:9.491481)[&index=16]:0.000413,blue1[&index=11]:0.064297)[&index=17]:15.118458)[&index=18]:0.108760,no_tail_r2[&index=9]:0.009197)[&index=19]:0.041271)[&index=26];
56700	-468.492	-393.595	-74.8972	(ano_tail_r1[&index=8]:0.009299,(((((red2[&index=14]:0.029880,red1[&index=13]:0.002400)[&index=15]:17.731873,blue2[&index=12]:0.023608)[&index=16]:0.019068,blue1[&index=11]:0.000551)[&index=17]:7.240755,no_tail_r3[&index=10]:0.035942)[&index=18]:0.005050,no_tail_r2[&index=9]:0.007371)[&index=19]:0.081922,(no_tail_l1[&index=7]:0.011316,((((blue_f2[&index=4]:0.003845,blue_f1[&index=3]:0.037029)[&index=22]:15.886812,(red_f1[&index=1]:0.001791,red_f2[&index=2]:0.024054)[&index=21]:2.123188)[&index=20]:13.114731,no_tail_l3[&index=5]:0.008751)[&index=23]:0.014431,no_tail_l2[&index=6]:0.095548)[&index=24]:0.038086)[&index=25]:0.037672)[&index=26];
56800	-472.906	-402.39	-70.5159	(((no_tail_l2[&index=6]:0.023893,(no_tail_l3[&index=5]:0.036439,((red_f1[&index=1]:0.023881,red_f2[&index=2]:0.090526)[&index=21]:3.274082,(blue_f1[&index=3]:0.020744,blue_f2[&index=4]:0.021802)[&index=22]:5.226804)[&index=20]:1.938754)[&index=23]:0.042402)[&index=24]:0.013989,no_tail_l1[&index=7]:0.010028)[&index=25]:0.131103,(no_tail_r2[&index=9]:0.039493,((((red1[&index=13]:0.004755,red2[&index=14]:0.006908)[&index=15]:16.923548,blue2[&index=12]:0.007671)[&index=16]:0.028436,blue1[&index=11]:0.022404)[&index=17]:6.643672,no_tail_r3[&index=10]:0.037010)[&index=18]:0.024671)[&index=19]:0.014355,ano_tail_r1[&index=8]:0.071289)[&index=26];
56900	-466.741	-390.041	-76.7004	((no_tail_r2[&index=9]:0.001214,(no_tail_r3[&index=10]:0.063714,(blue1[&index=11]:0.008493,(blue2[&index=12]:0.032566,(red2[&index=14]:0.009350,red1[&index=13]:0.008915)[&index=15]:13.935842)[&index=16]:0.022433)[&index=17]:3.642148)[&index=18]:0.007131)[&index=19]:0.021762,(((no_tail_l3[&index=5]:0.005428,((red_f1[&index=1]:0.000522,red_f2[&index=2]:0.011878)[&index=21]:14.168866,(blue_f2[&index=4]:0.019470,blue_f1[&index=3]:0.010047)[&index=22]:24.752170)[&index=20]:8.656573)[&index=23]:0.084247,no_tail_l2[&index=6]:0.014753)[&index=24]:0.063433,no_tail_l1[&index=7]:0.011772)[&index=25]:0.042233,ano_tail_r1[&index=8]:0.005978)[&index=26];
57000	-473.885	-399.393	-74.4912	(((no_tail_l2[&index=6]:0.019504,(no_tail_l3[&index=5]:0.046863,((red_f2[&index=2]:0.021615,red_f1[&index=1]:0.001510)[&index=21]:6.879153,(blue_f2[&index=4]:0.038434,blue_f1[&index=3]:0.020967)[&index=22]:9.543695)[&index=20]:16.855046)[&index=23]:0.004045)[&index=24]:0.074362,no_tail_l1[&index=7]:0.015847)[&index=25]:0.060798,(no_tail_r2[&index=9]:0.082453,(no_tail_r3[&index=10]:0.007736,(((red2[&index=14]:0.006382,red1[&index=13]:0.031955)[&index=15]:5.980655,blue2[&index=12]:0.025094)[&index=16]:0.032995,blue1[&index=11]:0.004245)[&index=17]:14.663267)[&index=18]:0.045179)[&index=19]:0.087493,ano_tail_r1[&index=8]:0.005671)[&index=26];
57100	-470.261	-393.042	-77.2183	(ano_tail_r1[&index=8]:0.014530,(no_tail_r2[&index=9]:0.025037,((((red2[&index=14]:0.007504,red1[&index=13]:0.021947)[&index=15]:18.560349,blue2[&index=12]:0.025184)[&index=16]:0.024721,blue1[&index=11]:0.006901)[&index=17]:6.777246,no_tail_r3[&index=10]:0.082918)[&index=18]:0.008606)[&index=19]:0.008393,(no_tail_l1[&index=7]:0.000269,(no_tail_l2[&index=6]:0.041788,(no_tail_l3[&index=5]:0.003921,((red_f1[&index=1]:0.010613,red_f2[&index=2]:0.003364)[&index=21]:9.472298,(blue_f2[&index=4]:0.013931,blue_f1[&index=3]:0.028201)[&index=22]:9.908100)[&index=20]:22.968628)[&index=23]:0.047798)[&index=24]:0.068228)[&index=25]:0.060093)[&index=26];
57200	-464.666	-393.538	-71.1277	(ano_tail_r1[&index=8]:0.008558,((no_tail_l2[&index=6]:0.003004,(((red_f1[&index=1]:0.012073,red_f2[&index=2]:0.010138)[&index=21]:2.870735,(blue_f1[&index=3]:0.000812,blue_f2[&index=4]:0.015673)[&index=22]:15.599532)[&index=20]:5.360233,no_tail_l3[&index=5]:0.033736)[&index=23]:0.020327)[&index=24]:0.018666,no_tail_l1[&index=7]:0.013373)[&index=25]:0.090569,(no_tail_r2[&index=9]:0.012757,(no_tail_r3[&index=10]:0.062108,(blue1[&index=11]:0.000489,((red2[&index=14]:0.019001,red1[&index=13]:0.035618)[&index=15]:10.648998,blue2[&index=12]:0.037093)[&index=16]:0.034830)[&index=17]:2.778883)[&index=18]:0.005318)[&index=19]:0.044964)[&index=26];
57300	-462.979	-391.773	-71.2057	(((no_tail_r3[&index=10]:0.002730,(blue1[&index=11]:0.001090,(blue2[&index=12]:0.038883,(red1[&index=13]:0.013841,red2[&index=14]:0.005379)[&index=15]:20.996536)[&index=16]:0.001334)[&index=17]:4.726091)[&index=18]:0.082548,no_tail_r2[&index=9]:0.058648)[&index=19]:0.053806,ano_tail_r1[&index=8]:0.038596,(no_tail_l1[&index=7]:0.004425,(no_tail_l2[&index=6]:0.007350,(((red_f2[&index=2]:0.010896,red_f1[&index=1]:0.002436)[&index=21]:6.285639,(blue_f1[&index=3]:0.004130,blue_f2[&index=4]:0.017964)[&index=22]:1.032254)[&index=20]:4.568528,no_tail_l3[&index=5]:0.013593)[&index=23]:0.066648)[&index=24]:0.015521)[&index=25]:0.078796)[&index=26];
57400	-463.379	-391.381	-71.9988	(ano_tail_r1[&index=8]:0.000864,(((blue1[&index=11]:0.023482,(blue2[&index=12]:0.003067,(red2[&index=14]:0.013936,red1[&index=13]:0.006649)[&index=15]:12.381590)[&index=16]:0.008326)[&index=17]:5.158250,no_tail_r3[&index=10]:0.019103)[&index=18]:0.037037,no_tail_r2[&index=9]:0.044994)[&index=19]:0.070800,(no_tail_l1[&index=7]:0.096718,(no_tail_l2[&index=6]:0.019100,(no_tail_l3[&index=5]:0.002491,((blue_f2[&index=4]:0.010719,blue_f1[&index=3]:0.011581)[&index=22]:4.423039,(red_f1[&index=1]:0.003736,red_f2[&index=2]:0.008860)[&index=21]:17.122477)[&index=20]:2.531068)[&index=23]:0.021073)[&index=24]:0.006456)[&index=25]:0.067489)[&index=26];
57500	-467.723	-396.983	-70.7405	(ano_tail_r1[&index=8]:0.018012,(no_tail_r2[&index=9]:0.004655,(no_tail_r3[&index=10]:0.037567,(((red1[&index=13]:0.012669,red2[&index=14]:0.030344)[&index=15]:10.553652,blue2[&index=12]:0.043533)[&index=16]:0.013794,blue1[&index=11]:0.007718)[&index=17]:8.347319)[&index=18]:0.001106)[&index=19]:0.144762,(((((blue_f1[&index=3]:0.019931,blue_f2[&index=4]:0.007115)[&index=22]:8.281679,(red_f2[&index=2]:0.015929,red_f1[&index=1]:0.000807)[&index=21]:5.871837)[&index=20]:2.114318,no_tail_l3[&index=5]:0.008730)[&index=23]:0.006079,no_tail_l2[&index=6]:0.003285)[&index=24]:0.008958,no_tail_l1[&index=7]:0.054082)[&index=25]:0.193571)[&index=26];
57600	-474.977	-399.767	-75.2096	(ano_tail_r1[&index=8]:0.026529,(((blue1[&index=11]:0.077333,(blue2[&index=12]:0.019127,(red2[&index=14]:0.008809,red1[&index=13]:0.008593)[&index=15]:18.840581)[&index=16]:0.024054)[&index=17]:11.877851,no_tail_r3[&index=10]:0.045868)[&index=18]:0.064927,no_tail_r2[&index=9]:0.014665)[&index=19]:0.023100,(no_tail_l1[&index=7]:0.006141,(no_tail_l2[&index=6]:0.028382,(((red_f1[&index=1]:0.004110,red_f2[&index=2]:0.075976)[&index=21]:6.182019,(blue_f2[&index=4]:0.005105,blue_f1[&index=3]:0.009942)[&index=22]:2.815529)[&index=20]:17.803677,no_tail_l3[&index=5]:0.051730)[&index=23]:0.009325)[&index=24]:0.011483)[&index=25]:0.112136)[&index=26];
57700	-466.042	-394.519	-71.5235	((((no_tail_l3[&index=5]:0.045391,((red_f2[&index=2]:0.025426,red_f1[&index=1]:0.011264)[&index=21]:11.649769,(blue_f2[&index=4]:0.035103,blue_f1[&index=3]:0.013331)[&index=22]:0.450201)[&index=20]:4.486977)[&index=23]:0.037624,no_tail_l2[&index=6]:0.050190)[&index=24]:0.081328,no_tail_l1[&index=7]:0.031381)[&index=25]:0.009550,(no_tail_r2[&index=9]:0.006967,(no_tail_r3[&index=10]:0.069084,(((red2[&index=14]:0.002098,red1[&index=13]:0.011323)[&index=15]:12.390365,blue2[&index=12]:0.006850)[&index=16]:0.003585,blue1[&index=11]:0.003280)[&index=17]:10.267512)[&index=18]:0.005853)[&index=19]:0.017880,ano_tail_r1[&index=8]:0.003919)[&index=26];
57800	-468.831	-396.252	-72.5791	(ano_tail_r1[&index=8]:0.013359,((no_tail_l2[&index=6]:0.013196,(((blue_f2[&index=4]:0.005782,blue_f1[&index=3]:0.027433)[&index=22]:7.361376,(red_f2[&index=2]:0.006521,red_f1[&index=1]:0.005644)[&index=21]:14.844565)[&index=20]:4.639741,no_tail_l3[&index=5]:0.081736)[&index=23]:0.013191)[&index=24]:0.023790,no_tail_l1[&index=7]:0.003214)[&index=25]:0.024039,((no_tail_r3[&index=10]:0.008240,(((red1[&index=13]:0.052827,red2[&index=14]:0.019857)[&index=15]:10.999080,blue2[&index=12]:0.008080)[&index=16]:0.011327,blue1[&index=11]:0.040405)[&index=17]:6.602403)[&index=18]:0.101206,no_tail_r2[&index=9]:0.018368)[&index=19]:0.068902)[&index=26];
57900	-467.119	-395.233	-71.8859	(((no_tail_r3[&index=10]:0.049104,(blue1[&index=11]:0.019045,(blue2[&index=12]:0.013240,(red2[&index=14]:0.023329,red1[&index=13]:0.003249)[&index=15]:12.083264)[&index=16]:0.001561)[&index=17]:5.168566)[&index=18]:0.082959,no_tail_r2[&index=9]:0.019826)[&index=19]:0.065620,(no_tail_l1[&index=7]:0.018870,(no_tail_l2[&index=6]:0.000345,(no_tail_l3[&index=5]:0.020842,((red_f2[&index=2]:0.016158,red_f1[&index=1]:0.031148)[&index=21]:5.379583,(blue_f1[&index=3]:0.024293,blue_f2[&index=4]:0.001784)[&index=22]:2.589417)[&index=20]:15.718297)[&index=23]:0.059144)[&index=24]:0.037367)[&index=25]:0.071404,ano_tail_r1[&index=8]:0.030070)[&index=26];
58000	-466.345	-394.263	-72.0817	(((no_tail_r3[&index=10]:0.038677,(blue1[&index=11]:0.023395,((red1[&index=13]:0.007905,red2[&index=14]:0.006057)[&index=15]:14.594173,blue2[&index=12]:0.012109)[&index=16]:0.009308)[&index=17]:6.007283)[&index=18]:0.044178,no_tail_r2[&index=9]:0.022676)[&index=19]:0.035213,ano_tail_r1[&index=8]:0.015843,(no_tail_l1[&index=7]:0.015257,(no_tail_l2[&index=6]:0.045076,(((red_f1[&index=1]:0.020714,red_f2[&index=2]:0.015372)[&index=21]:9.311837,(blue_f1[&index=3]:0.002950,blue_f2[&index=4]:0.007101)[&index=22]:3.073975)[&index=20]:8.899405,no_tail_l3[&index=5]:0.096539)[&index=23]:0.078895)[&index=24]:0.031201)[&index=25]:0.092320)[&index=26];
58100	-471.986	-401.385	-70.6016	(ano_tail_r1[&index=8]:0.016677,(no_tail_r2[&index=9]:0.042657,(no_tail_r3[&index=10]:0.006206,((blue2[&index=12]:0.023787,(red2[&index=14]:0.007893,red1[&index=13]:0.014379)[&index=15]:8.094617)[&index=16]:0.014899,blue1[&index=11]:0.027619)[&index=17]:4.390537)[&index=18]:0.120122)[&index=19]:0.007059,(no_tail_l1[&index=7]:0.012383,((((blue_f1[&index=3]:0.020966,blue_f2[&index=4]:0.007984)[&index=22]:1.353283,(red_f1[&index=1]:0.054076,red_f2[&index=2]:0.030118)[&index=21]:12.294596)[&index=20]:8.276253,no_tail_l3[&index=5]:0.083236)[&index=23]:0.015098,no_tail_l2[&index=6]:0.027786)[&index=24]:0.029460)[&index=25]:0.135053)[&index=26];
58200	-468.313	-396.675	-71.6382	(((no_tail_l2[&index=6]:0.015913,(no_tail_l3[&index=5]:0.037486,((red_f1[&index=1]:0.019206,red_f2[&index=2]:0.000650)[&index=21]:8.283444,(blue_f2[&index=4]:0.003165,blue_f1[&index=3]:0.008933)[&index=22]:5.673939)[&index=20]:6.573115)[&index=23]:0.008659)[&index=24]:0.021250,no_tail_l1[&index=7]:0.017612)[&index=25]:0.020131,((no_tail_r3[&index=10]:0.083598,(blue1[&index=11]:0.052475,(blue2[&index=12]:0.003868,(red1[&index=13]:0.070556,red2[&index=14]:0.024854)[&index=15]:12.963209)[&index=16]:0.026997)[&index=17]:6.301469)[&index=18]:0.006921,no_tail_r2[&index=9]:0.026292)[&index=19]:0.037926,ano_tail_r1[&index=8]:0.008181)[&index=26];
58300	-468.397	-398.924	-69.4734	((no_tail_l1[&index=7]:0.059342,(no_tail_l2[&index=6]:0.037253,(no_tail_l3[&index=5]:0.019740,((red_f1[&index=1]:0.037151,red_f2[&index=2]:0.009418)[&index=21]:5.481189,(blue_f2[&index=4]:0.004976,blue_f1[&index=3]:0.007750)[&index=22]:4.492978)[&index=20]:5.853653)[&index=23]:0.048242)[&index=24]:0.041153)[&index=25]:0.044764,ano_tail_r1[&index=8]:0.007766,((((blue2[&index=12]:0.037388,(red1[&index=13]:0.002243,red2[&index=14]:0.001420)[&index=15]:9.931944)[&index=16]:0.031328,blue1[&index=11]:0.059103)[&index=17]:3.081503,no_tail_r3[&index=10]:0.026677)[&index=18]:0.032968,no_tail_r2[&index=9]:0.022224)[&index=19]:0.093584)[&index=26];
58400	-461.247	-391.267	-69.9801	(((no_tail_l2[&index=6]:0.022613,(no_tail_l3[&index=5]:0.024683,((blue_f2[&index=4]:0.022726,blue_f1[&index=3]:0.008318)[&index=22]:0.919162,(red_f2[&index=2]:0.006504,red_f1[&index=1]:0.002772)[&index=21]:4.791619)[&index=20]:3.010238)[&index=23]:0.012157)[&index=24]:0.030315,no_tail_l1[&index=7]:0.029706)[&index=25]:0.023802,ano_tail_r1[&index=8]:0.004643,(no_tail_r2[&index=9]:0.037583,((blue1[&index=11]:0.039069,(blue2[&index=12]:0.004289,(red1[&index=13]:0.016260,red2[&index=14]:0.013334)[&index=15]:15.824656)[&index=16]:0.003862)[&index=17]:7.079956,no_tail_r3[&index=10]:0.020882)[&index=18]:0.001313)[&index=19]:0.048979)[&index=26];
58500	-458.814	-386.15	-72.6636	((no_tail_l1[&index=7]:0.006913,((((red_f1[&index=1]:0.000182,red_f2[&index=2]:0.001737)[&index=21]:17.881355,(blue_f2[&index=4]:0.003106,blue_f1[&index=3]:0.004320)[&index=22]:3.769027)[&index=20]:2.587265,no_tail_l3[&index=5]:0.022411)[&index=23]:0.090430,no_tail_l2[&index=6]:0.001225)[&index=24]:0.032636)[&index=25]:0.060423,ano_tail_r1[&index=8]:0.004609,((no_tail_r3[&index=10]:0.028496,(blue1[&index=11]:0.062475,((red2[&index=14]:0.001324,red1[&index=13]:0.001084)[&index=15]:9.048234,blue2[&index=12]:0.005671)[&index=16]:0.005128)[&index=17]:11.725040)[&index=18]:0.010269,no_tail_r2[&index=9]:0.001338)[&index=19]:0.062318)[&index=26];
58600	-472.67	-398.776	-73.894	((no_tail_r2[&index=9]:0.050195,(((blue2[&index=12]:0.009125,(red1[&index=13]:0.046116,red2[&index=14]:0.020940)[&index=15]:14.293042)[&index=16]:0.000749,blue1[&index=11]:0.023637)[&index=17]:4.141510,no_tail_r3[&index=10]:0.021708)[&index=18]:0.016176)[&index=19]:0.092582,ano_tail_r1[&index=8]:0.010670,(no_tail_l1[&index=7]:0.032644,(no_tail_l2[&index=6]:0.002657,(((blue_f1[&index=3]:0.011383,blue_f2[&index=4]:0.013422)[&index=22]:10.734977,(red_f1[&index=1]:0.039737,red_f2[&index=2]:0.014498)[&index=21]:8.868626)[&index=20]:12.938135,no_tail_l3[&index=5]:0.102231)[&index=23]:0.028846)[&index=24]:0.028112)[&index=25]:0.027237)[&index=26];
58700	-468.945	-395.73	-73.2156	(ano_tail_r1[&index=8]:0.017072,((no_tail_l2[&index=6]:0.004336,(no_tail_l3[&index=5]:0.024294,((blue_f2[&index=4]:0.003802,blue_f1[&index=3]:0.003827)[&index=22]:4.471221,(red_f2[&index=2]:0.002430,red_f1[&index=1]:0.017279)[&index=21]:7.529033)[&index=20]:4.072951)[&index=23]:0.005222)[&index=24]:0.042980,no_tail_l1[&index=7]:0.000361)[&index=25]:0.026550,((no_tail_r3[&index=10]:0.021114,(((red2[&index=14]:0.025155,red1[&index=13]:0.027670)[&index=15]:9.127177,blue2[&index=12]:0.003469)[&index=16]:0.026852,blue1[&index=11]:0.054270)[&index=17]:22.512419)[&index=18]:0.019490,no_tail_r2[&index=9]:0.134122)[&index=19]:0.003797)[&index=26];
58800	-467.472	-395.87	-71.6029	((no_tail_l1[&index=7]:0.012772,(no_tail_l2[&index=6]:0.016865,(no_tail_l3[&index=5]:0.019540,((blue_f2[&index=4]:0.001121,blue_f1[&index=3]:0.025324)[&index=22]:4.600553,(red_f2[&index=2]:0.028858,red_f1[&index=1]:0.011170)[&index=21]:4.292251)[&index=20]:9.757847)[&index=23]:0.037923)[&index=24]:0.048667)[&index=25]:0.048757,ano_tail_r1[&index=8]:0.042410,(((blue1[&index=11]:0.031868,((red2[&index=14]:0.020243,red1[&index=13]:0.023307)[&index=15]:16.824579,blue2[&index=12]:0.013483)[&index=16]:0.017660)[&index=17]:4.118948,no_tail_r3[&index=10]:0.075540)[&index=18]:0.022901,no_tail_r2[&index=9]:0.013308)[&index=19]:0.007659)[&index=26];
58900	-468.581	-398.306	-70.2754	((no_tail_l1[&index=7]:0.028198,(no_tail_l2[&index=6]:0.004018,(((blue_f1[&index=3]:0.011430,blue_f2[&index=4]:0.020585)[&index=22]:2.460724,(red_f2[&index=2]:0.014206,red_f1[&index=1]:0.021672)[&index=21]:7.953854)[&index=20]:2.193403,no_tail_l3[&index=5]:0.105062)[&index=23]:0.078243)[&index=24]:0.018995)[&index=25]:0.092653,(no_tail_r2[&index=9]:0.011982,(no_tail_r3[&index=10]:0.027020,(blue1[&index=11]:0.045778,((red2[&index=14]:0.037171,red1[&index=13]:0.000443)[&index=15]:16.132773,blue2[&index=12]:0.003597)[&index=16]:0.009080)[&index=17]:4.062606)[&index=18]:0.005053)[&index=19]:0.083121,ano_tail_r1[&index=8]:0.054074)[&index=26];
59000	-460.307	-392.023	-68.2841	(ano_tail_r1[&index=8]:0.020078,(no_tail_l1[&index=7]:0.010641,(no_tail_l2[&index=6]:0.013149,(no_tail_l3[&index=5]:0.008681,((blue_f1[&index=3]:0.027169,blue_f2[&index=4]:0.003902)[&index=22]:3.323317,(red_f1[&index=1]:0.002124,red_f2[&index=2]:0.009683)[&index=21]:9.371665)[&index=20]:0.780208)[&index=23]:0.007034)[&index=24]:0.018356)[&index=25]:0.070395,(no_tail_r2[&index=9]:0.004614,(no_tail_r3[&index=10]:0.027081,(((red2[&index=14]:0.021289,red1[&index=13]:0.028441)[&index=15]:6.297250,blue2[&index=12]:0.018280)[&index=16]:0.008380,blue1[&index=11]:0.008344)[&index=17]:3.301218)[&index=18]:0.003228)[&index=19]:0.134821)[&index=26];
59100	-467.302	-393.835	-73.4669	(ano_tail_r1[&index=8]:0.020818,(((no_tail_l3[&index=5]:0.019944,((blue_f2[&index=4]:0.007212,blue_f1[&index=3]:0.012460)[&index=22]:9.828862,(red_f2[&index=2]:0.005610,red_f1[&index=1]:0.015834)[&index=21]:7.882631)[&index=20]:8.266010)[&index=23]:0.070909,no_tail_l2[&index=6]:0.041358)[&index=24]:0.045329,no_tail_l1[&index=7]:0.082496)[&index=25]:0.073426,(no_tail_r2[&index=9]:0.009866,(no_tail_r3[&index=10]:0.020469,(blue1[&index=11]:0.015214,(blue2[&index=12]:0.015125,(red1[&index=13]:0.020654,red2[&index=14]:0.008557)[&index=15]:9.114543)[&index=16]:0.008827)[&index=17]:13.787118)[&index=18]:0.001251)[&index=19]:0.059179)[&index=26];
59200	-464.41	-392.349	-72.0613	(ano_tail_r1[&index=8]:0.085353,(no_tail_l1[&index=7]:0.024996,((no_tail_l3[&index=5]:0.031192,((red_f1[&index=1]:0.000598,red_f2[&index=2]:0.006445)[&index=21]:5.132782,(blue_f1[&index=3]:0.001577,blue_f2[&index=4]:0.017289)[&index=22]:5.832834)[&index=20]:7.005592)[&index=23]:0.025754,no_tail_l2[&index=6]:0.007129)[&index=24]:0.066424)[&index=25]:0.027222,((no_tail_r3[&index=10]:0.049747,(blue1[&index=11]:0.000928,((red1[&index=13]:0.001164,red2[&index=14]:0.007015)[&index=15]:19.580175,blue2[&index=12]:0.019691)[&index=16]:0.007237)[&index=17]:4.356734)[&index=18]:0.055067,no_tail_r2[&index=9]:0.059299)[&index=19]:0.003010)[&index=26];
59300	-469.538	-394.751	-74.787	(ano_tail_r1[&index=8]:0.008138,((no_tail_l2[&index=6]:0.011035,(((blue_f1[&index=3]:0.003070,blue_f2[&index=4]:0.024625)[&index=22]:17.923953,(red_f2[&index=2]:0.005317,red_f1[&index=1]:0.028091)[&index=21]:1.780576)[&index=20]:4.289482,no_tail_l3[&index=5]:0.012890)[&index=23]:0.085565)[&index=24]:0.003564,no_tail_l1[&index=7]:0.023073)[&index=25]:0.089322,(no_tail_r2[&index=9]:0.009908,(((blue2[&index=12]:0.003842,(red1[&index=13]:0.014055,red2[&index=14]:0.022617)[&index=15]:17.635075)[&index=16]:0.011101,blue1[&index=11]:0.012523)[&index=17]:13.842160,no_tail_r3[&index=10]:0.003074)[&index=18]:0.030060)[&index=19]:0.160942)[&index=26];
59400	-462.471	-392.395	-70.0758	((((no_tail_l3[&index=5]:0.000176,((red_f1[&index=1]:0.021844,red_f2[&index=2]:0.005131)[&index=21]:7.916900,(blue_f2[&index=4]:0.011995,blue_f1[&index=3]:0.004098)[&index=22]:1.375407)[&index=20]:2.940094)[&index=23]:0.052593,no_tail_l2[&index=6]:0.028908)[&index=24]:0.027689,no_tail_l1[&index=7]:0.025364)[&index=25]:0.081053,ano_tail_r1[&index=8]:0.038602,((no_tail_r3[&index=10]:0.007174,((blue2[&index=12]:0.042398,(red2[&index=14]:0.009002,red1[&index=13]:0.013937)[&index=15]:12.813332)[&index=16]:0.010000,blue1[&index=11]:0.004970)[&index=17]:6.910769)[&index=18]:0.065579,no_tail_r2[&index=9]:0.023496)[&index=19]:0.047544)[&index=26];
59500	-467.105	-394.259	-72.8462	(((no_tail_r3[&index=10]:0.002116,((blue2[&index=12]:0.013926,(red2[&index=14]:0.002227,red1[&index=13]:0.012030)[&index=15]:6.613455)[&index=16]:0.008894,blue1[&index=11]:0.009594)[&index=17]:4.939490)[&index=18]:0.050085,no_tail_r2[&index=9]:0.040586)[&index=19]:0.033406,(no_tail_l1[&index=7]:0.030049,((no_tail_l3[&index=5]:0.114661,((red_f2[&index=2]:0.023423,red_f1[&index=1]:0.005230)[&index=21]:9.289910,(blue_f2[&index=4]:0.032914,blue_f1[&index=3]:0.003350)[&index=22]:1.833489)[&index=20]:23.096026)[&index=23]:0.034526,no_tail_l2[&index=6]:0.000505)[&index=24]:0.073123)[&index=25]:0.062812,ano_tail_r1[&index=8]:0.004374)[&index=26];
59600	-478.676	-407.899	-70.7769	(ano_tail_r1[&index=8]:0.123377,((no_tail_r3[&index=10]:0.001204,((blue2[&index=12]:0.009257,(red2[&index=14]:0.008458,red1[&index=13]:0.024348)[&index=15]:8.827874)[&index=16]:0.029993,blue1[&index=11]:0.034878)[&index=17]:4.603495)[&index=18]:0.039608,no_tail_r2[&index=9]:0.053586)[&index=19]:0.031563,(no_tail_l1[&index=7]:0.115120,(no_tail_l2[&index=6]:0.103703,(no_tail_l3[&index=5]:0.038438,((blue_f2[&index=4]:0.000895,blue_f1[&index=3]:0.008213)[&index=22]:3.109425,(red_f2[&index=2]:0.036148,red_f1[&index=1]:0.038783)[&index=21]:15.264251)[&index=20]:3.324421)[&index=23]:0.060471)[&index=24]:0.029504)[&index=25]:0.066565)[&index=26];
59700	-465.368	-388.818	-76.55	((no_tail_l1[&index=7]:0.010143,(no_tail_l2[&index=6]:0.057736,(((blue_f2[&index=4]:0.007913,blue_f1[&index=3]:0.010610)[&index=22]:4.125717,(red_f2[&index=2]:0.003213,red_f1[&index=1]:0.016470)[&index=21]:15.390256)[&index=20]:17.946678,no_tail_l3[&index=5]:0.026811)[&index=23]:0.029074)[&index=24]:0.030066)[&index=25]:0.031206,ano_tail_r1[&index=8]:0.007916,(no_tail_r2[&index=9]:0.003501,(no_tail_r3[&index=10]:0.028922,((blue2[&index=12]:0.020469,(red2[&index=14]:0.006049,red1[&index=13]:0.006915)[&index=15]:21.852208)[&index=16]:0.016023,blue1[&index=11]:0.005887)[&index=17]:5.115166)[&index=18]:0.051427)[&index=19]:0.048810)[&index=26];
59800	-466.337	-396.315	-70.0222	(ano_tail_r1[&index=8]:0.034148,((no_tail_r3[&index=10]:0.006593,(blue1[&index=11]:0.036470,((red2[&index=14]:0.024472,red1[&index=13]:0.009324)[&index=15]:8.340991,blue2[&index=12]:0.044631)[&index=16]:0.001400)[&index=17]:8.754115)[&index=18]:0.026507,no_tail_r2[&index=9]:0.062262)[&index=19]:0.030971,(no_tail_l1[&index=7]:0.070594,((((red_f1[&index=1]:0.003566,red_f2[&index=2]:0.009420)[&index=21]:8.714858,(blue_f2[&index=4]:0.000149,blue_f1[&index=3]:0.011235)[&index=22]:4.002587)[&index=20]:1.780786,no_tail_l3[&index=5]:0.024886)[&index=23]:0.042887,no_tail_l2[&index=6]:0.014075)[&index=24]:0.031280)[&index=25]:0.131543)[&index=26];
59900	-463.108	-393.845	-69.2627	((no_tail_r2[&index=9]:0.008141,((blue1[&index=11]:0.014420,(blue2[&index=12]:0.001985,(red1[&index=13]:0.002615,red2[&index=14]:0.013038)[&index=15]:9.994741)[&index=16]:0.008870)[&index=17]:7.267936,no_tail_r3[&index=10]:0.021735)[&index=18]:0.047793)[&index=19]:0.072567,(((((red_f1[&index=1]:0.000179,red_f2[&index=2]:0.008011)[&index=21]:3.169189,(blue_f1[&index=3]:0.012314,blue_f2[&index=4]:0.023639)[&index=22]:2.667231)[&index=20]:4.708004,no_tail_l3[&index=5]:0.013696)[&index=23]:0.036625,no_tail_l2[&index=6]:0.008837)[&index=24]:0.085640,no_tail_l1[&index=7]:0.000035)[&index=25]:0.165361,ano_tail_r1[&index=8]:0.059793)[&index=26];
60000	-462.585	-393.157	-69.4276	(((no_tail_l2[&index=6]:0.015584,(((blue_f1[&index=3]:0.040260,blue_f2[&index=4]:0.001246)[&index=22]:1.686952,(red_f1[&index=1]:0.001699,red_f2[&index=2]:0.023941)[&index=21]:9.422572)[&index=20]:1.767173,no_tail_l3[&index=5]:0.036789)[&index=23]:0.058009)[&index=24]:0.000918,no_tail_l1[&index=7]:0.009418)[&index=25]:0.153628,ano_tail_r1[&index=8]:0.021489,(no_tail_r2[&index=9]:0.020052,((blue1[&index=11]:0.023201,((red1[&index=13]:0.003818,red2[&index=14]:0.004540)[&index=15]:12.839575,blue2[&index=12]:0.024946)[&index=16]:0.003804)[&index=17]:2.984472,no_tail_r3[&index=10]:0.030471)[&index=18]:0.009543)[&index=19]:0.052784)[&index=26];
60100	-465.957	-394.69	-71.2668	((((blue1[&index=11]:0.000791,((red1[&index=13]:0.020609,red2[&index=14]:0.026585)[&index=15]:5.010885,blue2[&index=12]:0.041158)[&index=16]:0.005382)[&index=17]:5.469819,no_tail_r3[&index=10]:0.017928)[&index=18]:0.008750,no_tail_r2[&index=9]:0.035507)[&index=19]:0.051167,(((((red_f2[&index=2]:0.022786,red_f1[&index=1]:0.039279)[&index=21]:10.319208,(blue_f2[&index=4]:0.002785,blue_f1[&index=3]:0.006390)[&index=22]:5.484640)[&index=20]:11.704788,no_tail_l3[&index=5]:0.000370)[&index=23]:0.040874,no_tail_l2[&index=6]:0.000105)[&index=24]:0.073522,no_tail_l1[&index=7]:0.004551)[&index=25]:0.030306,ano_tail_r1[&index=8]:0.014856)[&index=26];
60200	-479.3	-403.136	-76.164	(((no_tail_l2[&index=6]:0.085942,(no_tail_l3[&index=5]:0.021695,((red_f2[&index=2]:0.003893,red_f1[&index=1]:0.001359)[&index=21]:6.824932,(blue_f1[&index=3]:0.007448,blue_f2[&index=4]:0.054392)[&index=22]:22.855681)[&index=20]:9.391019)[&index=23]:0.022477)[&index=24]:0.013631,no_tail_l1[&index=7]:0.058095)[&index=25]:0.169557,ano_tail_r1[&index=8]:0.050390,(no_tail_r2[&index=9]:0.045014,(no_tail_r3[&index=10]:0.045187,(((red2[&index=14]:0.030354,red1[&index=13]:0.006428)[&index=15]:7.454503,blue2[&index=12]:0.020583)[&index=16]:0.018654,blue1[&index=11]:0.010627)[&index=17]:15.611321)[&index=18]:0.091460)[&index=19]:0.024482)[&index=26];
60300	-463.665	-393.238	-70.4271	((no_tail_l1[&index=7]:0.028997,((((red_f2[&index=2]:0.004240,red_f1[&index=1]:0.003029)[&index=21]:3.114345,(blue_f1[&index=3]:0.024806,blue_f2[&index=4]:0.008086)[&index=22]:7.897063)[&index=20]:9.606123,no_tail_l3[&index=5]:0.028367)[&index=23]:0.002831,no_tail_l2[&index=6]:0.000587)[&index=24]:0.051423)[&index=25]:0.062465,(no_tail_r2[&index=9]:0.066588,((blue1[&index=11]:0.039958,((red1[&index=13]:0.010229,red2[&index=14]:0.007127)[&index=15]:9.237705,blue2[&index=12]:0.023922)[&index=16]:0.019770)[&index=17]:3.893616,no_tail_r3[&index=10]:0.073566)[&index=18]:0.021388)[&index=19]:0.005484,ano_tail_r1[&index=8]:0.002543)[&index=26];
60400	-469.601	-398.872	-70.7289	(ano_tail_r1[&index=8]:0.035372,(((blue1[&index=11]:0.030937,((red1[&index=13]:0.047299,red2[&index=14]:0.008705)[&index=15]:5.645858,blue2[&index=12]:0.004422)[&index=16]:0.001692)[&index=17]:3.230445,no_tail_r3[&index=10]:0.013577)[&index=18]:0.008967,no_tail_r2[&index=9]:0.004233)[&index=19]:0.083111,((no_tail_l2[&index=6]:0.014643,(((red_f1[&index=1]:0.004563,red_f2[&index=2]:0.007152)[&index=21]:4.590673,(blue_f2[&index=4]:0.023746,blue_f1[&index=3]:0.079845)[&index=22]:13.136050)[&index=20]:8.632514,no_tail_l3[&index=5]:0.007067)[&index=23]:0.013496)[&index=24]:0.063986,no_tail_l1[&index=7]:0.012232)[&index=25]:0.043004)[&index=26];
60500	-475.277	-398.493	-76.7846	(((no_tail_r3[&index=10]:0.003356,(blue1[&index=11]:0.049908,(blue2[&index=12]:0.001507,(red2[&index=14]:0.011231,red1[&index=13]:0.010041)[&index=15]:31.354154)[&index=16]:0.026325)[&index=17]:11.443913)[&index=18]:0.004175,no_tail_r2[&index=9]:0.045957)[&index=19]:0.019766,(((((blue_f2[&index=4]:0.006829,blue_f1[&index=3]:0.009608)[&index=22]:12.372256,(red_f1[&index=1]:0.005436,red_f2[&index=2]:0.027327)[&index=21]:5.204847)[&index=20]:4.975133,no_tail_l3[&index=5]:0.026799)[&index=23]:0.029225,no_tail_l2[&index=6]:0.012902)[&index=24]:0.119916,no_tail_l1[&index=7]:0.041206)[&index=25]:0.156949,ano_tail_r1[&index=8]:0.063405)[&index=26];
60600	-467.258	-395.431	-71.8263	((((no_tail_l3[&index=5]:0.008658,((red_f2[&index=2]:0.000465,red_f1[&index=1]:0.030411)[&index=21]:10.743020,(blue_f2[&index=4]:0.007417,blue_f1[&index=3]:0.086286)[&index=22]:11.916093)[&index=20]:3.307262)[&index=23]:0.047030,no_tail_l2[&index=6]:0.000134)[&index=24]:0.043232,no_tail_l1[&index=7]:0.022519)[&index=25]:0.062246,(no_tail_r2[&index=9]:0.047324,((((red1[&index=13]:0.007669,red2[&index=14]:0.002009)[&index=15]:8.488593,blue2[&index=12]:0.004768)[&index=16]:0.017073,blue1[&index=11]:0.011269)[&index=17]:6.284652,no_tail_r3[&index=10]:0.046307)[&index=18]:0.002174)[&index=19]:0.005329,ano_tail_r1[&index=8]:0.038573)[&index=26];
60700	-462.089	-391.31	-70.7787	(ano_tail_r1[&index=8]:0.082750,(((no_tail_l3[&index=5]:0.007380,((blue_f2[&index=4]:0.004959,blue_f1[&index=3]:0.013427)[&index=22]:1.713215,(red_f2[&index=2]:0.018377,red_f1[&index=1]:0.023377)[&index=21]:5.078129)[&index=20]:13.963245)[&index=23]:0.022969,no_tail_l2[&index=6]:0.010247)[&index=24]:0.043540,no_tail_l1[&index=7]:0.037922)[&index=25]:0.052860,(no_tail_r2[&index=9]:0.001422,(no_tail_r3[&index=10]:0.046821,(((red1[&index=13]:0.000836,red2[&index=14]:0.004325)[&index=15]:7.330350,blue2[&index=12]:0.002724)[&index=16]:0.009702,blue1[&index=11]:0.002043)[&index=17]:7.487769)[&index=18]:0.009079)[&index=19]:0.024944)[&index=26];
60800	-470.874	-401.697	-69.1771	(ano_tail_r1[&index=8]:0.041410,(no_tail_l1[&index=7]:0.060259,(no_tail_l2[&index=6]:0.008343,(((blue_f2[&index=4]:0.009740,blue_f1[&index=3]:0.002973)[&index=22]:5.064573,(red_f1[&index=1]:0.003487,red_f2[&index=2]:0.013208)[&index=21]:1.622029)[&index=20]:3.446141,no_tail_l3[&index=5]:0.046116)[&index=23]:0.031186)[&index=24]:0.213930)[&index=25]:0.097193,(((((red2[&index=14]:0.004548,red1[&index=13]:0.018082)[&index=15]:13.547712,blue2[&index=12]:0.018689)[&index=16]:0.021023,blue1[&index=11]:0.021195)[&index=17]:3.512160,no_tail_r3[&index=10]:0.030930)[&index=18]:0.108715,no_tail_r2[&index=9]:0.016183)[&index=19]:0.024885)[&index=26];
60900	-474.583	-403.077	-71.5059	(ano_tail_r1[&index=8]:0.176709,(((((red_f1[&index=1]:0.013945,red_f2[&index=2]:0.000921)[&index=21]:8.664524,(blue_f1[&index=3]:0.031819,blue_f2[&index=4]:0.003302)[&index=22]:12.013240)[&index=20]:7.394845,no_tail_l3[&index=5]:0.010029)[&index=23]:0.033139,no_tail_l2[&index=6]:0.028971)[&index=24]:0.010514,no_tail_l1[&index=7]:0.004922)[&index=25]:0.077479,(no_tail_r2[&index=9]:0.018682,((blue1[&index=11]:0.022691,(blue2[&index=12]:0.072612,(red2[&index=14]:0.027567,red1[&index=13]:0.042610)[&index=15]:5.921112)[&index=16]:0.004642)[&index=17]:5.006050,no_tail_r3[&index=10]:0.006109)[&index=18]:0.008983)[&index=19]:0.032935)[&index=26];
61000	-465.83	-391.95	-73.8802	(ano_tail_r1[&index=8]:0.036510,(((blue1[&index=11]:0.000317,(blue2[&index=12]:0.005477,(red1[&index=13]:0.037253,red2[&index=14]:0.001638)[&index=15]:26.033252)[&index=16]:0.003017)[&index=17]:4.460402,no_tail_r3[&index=10]:0.035654)[&index=18]:0.045726,no_tail_r2[&index=9]:0.027666)[&index=19]:0.033687,(no_tail_l1[&index=7]:0.064961,(no_tail_l2[&index=6]:0.003628,(((red_f1[&index=1]:0.002814,red_f2[&index=2]:0.021013)[&index=21]:18.104248,(blue_f2[&index=4]:0.004700,blue_f1[&index=3]:0.012361)[&index=22]:0.528214)[&index=20]:1.924709,no_tail_l3[&index=5]:0.014521)[&index=23]:0.011294)[&index=24]:0.055430)[&index=25]:0.031384)[&index=26];
61100	-469.369	-395.667	-73.7017	((no_tail_l1[&index=7]:0.047237,(no_tail_l2[&index=6]:0.036830,(no_tail_l3[&index=5]:0.022066,((red_f2[&index=2]:0.007056,red_f1[&index=1]:0.020719)[&index=21]:8.300852,(blue_f2[&index=4]:0.001605,blue_f1[&index=3]:0.004932)[&index=22]:4.754662)[&index=20]:13.038579)[&index=23]:0.039132)[&index=24]:0.022517)[&index=25]:0.135407,ano_tail_r1[&index=8]:0.048889,(no_tail_r2[&index=9]:0.002235,(no_tail_r3[&index=10]:0.074903,(blue1[&index=11]:0.041179,(blue2[&index=12]:0.031899,(red2[&index=14]:0.005619,red1[&index=13]:0.002376)[&index=15]:12.607672)[&index=16]:0.011225)[&index=17]:11.246714)[&index=18]:0.047939)[&index=19]:0.055117)[&index=26];
61200	-470.104	-400.83	-69.274	(((no_tail_l2[&index=6]:0.027468,(((red_f2[&index=2]:0.059059,red_f1[&index=1]:0.008813)[&index=21]:7.750924,(blue_f2[&index=4]:0.018315,blue_f1[&index=3]:0.024716)[&index=22]:2.835191)[&index=20]:2.302908,no_tail_l3[&index=5]:0.011428)[&index=23]:0.020448)[&index=24]:0.077102,no_tail_l1[&index=7]:0.012711)[&index=25]:0.073852,ano_tail_r1[&index=8]:0.063439,((no_tail_r3[&index=10]:0.022603,(blue1[&index=11]:0.025617,(blue2[&index=12]:0.001619,(red2[&index=14]:0.014046,red1[&index=13]:0.056877)[&index=15]:9.886683)[&index=16]:0.021862)[&index=17]:5.068809)[&index=18]:0.037490,no_tail_r2[&index=9]:0.025677)[&index=19]:0.021261)[&index=26];
61300	-461.629	-392.858	-68.7713	((no_tail_l1[&index=7]:0.010423,(no_tail_l2[&index=6]:0.015244,(no_tail_l3[&index=5]:0.003572,((red_f2[&index=2]:0.004063,red_f1[&index=1]:0.002479)[&index=21]:10.570249,(blue_f2[&index=4]:0.000330,blue_f1[&index=3]:0.003670)[&index=22]:1.557471)[&index=20]:1.452087)[&index=23]:0.045729)[&index=24]:0.152298)[&index=25]:0.018046,ano_tail_r1[&index=8]:0.014380,(no_tail_r2[&index=9]:0.016152,((((red2[&index=14]:0.008162,red1[&index=13]:0.001394)[&index=15]:9.772744,blue2[&index=12]:0.004132)[&index=16]:0.058606,blue1[&index=11]:0.001508)[&index=17]:2.052270,no_tail_r3[&index=10]:0.005760)[&index=18]:0.072520)[&index=19]:0.112337)[&index=26];
61400	-468.265	-397.758	-70.5075	(ano_tail_r1[&index=8]:0.008743,(((no_tail_l3[&index=5]:0.043613,((red_f2[&index=2]:0.018954,red_f1[&index=1]:0.024194)[&index=21]:5.789777,(blue_f2[&index=4]:0.004608,blue_f1[&index=3]:0.026494)[&index=22]:3.634121)[&index=20]:3.487896)[&index=23]:0.074615,no_tail_l2[&index=6]:0.016070)[&index=24]:0.025935,no_tail_l1[&index=7]:0.062498)[&index=25]:0.070506,((((blue2[&index=12]:0.024420,(red1[&index=13]:0.008050,red2[&index=14]:0.030222)[&index=15]:17.851121)[&index=16]:0.013456,blue1[&index=11]:0.015817)[&index=17]:3.279487,no_tail_r3[&index=10]:0.029282)[&index=18]:0.030348,no_tail_r2[&index=9]:0.047109)[&index=19]:0.019055)[&index=26];
61500	-465.655	-394.132	-71.5235	(ano_tail_r1[&index=8]:0.010895,(no_tail_r2[&index=9]:0.002849,(no_tail_r3[&index=10]:0.003356,(((red2[&index=14]:0.036916,red1[&index=13]:0.006645)[&index=15]:7.169334,blue2[&index=12]:0.014051)[&index=16]:0.025394,blue1[&index=11]:0.005584)[&index=17]:12.955880)[&index=18]:0.030039)[&index=19]:0.030410,(((((red_f2[&index=2]:0.005612,red_f1[&index=1]:0.011594)[&index=21]:12.182380,(blue_f2[&index=4]:0.022127,blue_f1[&index=3]:0.000293)[&index=22]:1.872350)[&index=20]:4.951815,no_tail_l3[&index=5]:0.012427)[&index=23]:0.089668,no_tail_l2[&index=6]:0.031529)[&index=24]:0.073138,no_tail_l1[&index=7]:0.007745)[&index=25]:0.164502)[&index=26];
61600	-463.921	-393.734	-70.1867	((no_tail_r2[&index=9]:0.102972,(((blue2[&index=12]:0.008548,(red1[&index=13]:0.016111,red2[&index=14]:0.011209)[&index=15]:12.641463)[&index=16]:0.006523,blue1[&index=11]:0.005662)[&index=17]:3.829961,no_tail_r3[&index=10]:0.071846)[&index=18]:0.006029)[&index=19]:0.045765,(((no_tail_l3[&index=5]:0.014819,((blue_f2[&index=4]:0.035403,blue_f1[&index=3]:0.000780)[&index=22]:3.422942,(red_f2[&index=2]:0.006644,red_f1[&index=1]:0.011328)[&index=21]:9.715475)[&index=20]:2.919765)[&index=23]:0.001227,no_tail_l2[&index=6]:0.006960)[&index=24]:0.035270,no_tail_l1[&index=7]:0.052214)[&index=25]:0.040327,ano_tail_r1[&index=8]:0.023115)[&index=26];
61700	-470.647	-399.257	-71.3903	((((blue1[&index=11]:0.121752,(blue2[&index=12]:0.000023,(red2[&index=14]:0.028398,red1[&index=13]:0.000979)[&index=15]:4.601276)[&index=16]:0.041744)[&index=17]:6.579415,no_tail_r3[&index=10]:0.029454)[&index=18]:0.003150,no_tail_r2[&index=9]:0.030805)[&index=19]:0.012542,ano_tail_r1[&index=8]:0.003459,(no_tail_l1[&index=7]:0.005025,(no_tail_l2[&index=6]:0.028969,(no_tail_l3[&index=5]:0.008969,((red_f1[&index=1]:0.003576,red_f2[&index=2]:0.015192)[&index=21]:3.896058,(blue_f2[&index=4]:0.014856,blue_f1[&index=3]:0.021517)[&index=22]:12.449834)[&index=20]:11.013717)[&index=23]:0.010540)[&index=24]:0.053175)[&index=25]:0.076137)[&index=26];
61800	-468.496	-395.417	-73.0787	((((no_tail_l3[&index=5]:0.083394,((red_f2[&index=2]:0.014653,red_f1[&index=1]:0.006339)[&index=21]:19.622244,(blue_f2[&index=4]:0.015361,blue_f1[&index=3]:0.038762)[&index=22]:5.545024)[&index=20]:1.474993)[&index=23]:0.009977,no_tail_l2[&index=6]:0.004505)[&index=24]:0.054695,no_tail_l1[&index=7]:0.003314)[&index=25]:0.009611,ano_tail_r1[&index=8]:0.050957,(no_tail_r2[&index=9]:0.014957,(no_tail_r3[&index=10]:0.012430,(blue1[&index=11]:0.010688,((red1[&index=13]:0.022277,red2[&index=14]:0.007423)[&index=15]:10.201310,blue2[&index=12]:0.033390)[&index=16]:0.021586)[&index=17]:10.198925)[&index=18]:0.003515)[&index=19]:0.032134)[&index=26];
61900	-470.373	-398.407	-71.9655	(ano_tail_r1[&index=8]:0.060705,(((((red2[&index=14]:0.004049,red1[&index=13]:0.029246)[&index=15]:12.597043,blue2[&index=12]:0.000784)[&index=16]:0.050348,blue1[&index=11]:0.032507)[&index=17]:5.827984,no_tail_r3[&index=10]:0.057906)[&index=18]:0.002331,no_tail_r2[&index=9]:0.041571)[&index=19]:0.008067,(no_tail_l1[&index=7]:0.002550,((((red_f2[&index=2]:0.037548,red_f1[&index=1]:0.018330)[&index=21]:0.437279,(blue_f1[&index=3]:0.000371,blue_f2[&index=4]:0.024636)[&index=22]:13.718434)[&index=20]:8.756402,no_tail_l3[&index=5]:0.080900)[&index=23]:0.006367,no_tail_l2[&index=6]:0.029642)[&index=24]:0.036480)[&index=25]:0.065235)[&index=26];
62000	-461.857	-389.956	-71.901	(((no_tail_r3[&index=10]:0.035648,(blue1[&index=11]:0.008938,((red1[&index=13]:0.002353,red2[&index=14]:0.017928)[&index=15]:15.746636,blue2[&index=12]:0.005118)[&index=16]:0.016353)[&index=17]:4.660362)[&index=18]:0.029255,no_tail_r2[&index=9]:0.002032)[&index=19]:0.018734,(no_tail_l1[&index=7]:0.040466,((((blue_f2[&index=4]:0.021408,blue_f1[&index=3]:0.020835)[&index=22]:11.810191,(red_f1[&index=1]:0.011101,red_f2[&index=2]:0.001612)[&index=21]:3.116132)[&index=20]:5.859443,no_tail_l3[&index=5]:0.009454)[&index=23]:0.046729,no_tail_l2[&index=6]:0.014712)[&index=24]:0.072251)[&index=25]:0.026473,ano_tail_r1[&index=8]:0.009677)[&index=26];
62100	-469.125	-394.986	-74.1395	(ano_tail_r1[&index=8]:0.001957,((((blue2[&index=12]:0.085137,(red2[&index=14]:0.019166,red1[&index=13]:0.001110)[&index=15]:28.723070)[&index=16]:0.001022,blue1[&index=11]:0.011394)[&index=17]:3.573031,no_tail_r3[&index=10]:0.036116)[&index=18]:0.008740,no_tail_r2[&index=9]:0.021787)[&index=19]:0.011977,(((((blue_f1[&index=3]:0.009171,blue_f2[&index=4]:0.009722)[&index=22]:0.928359,(red_f2[&index=2]:0.032512,red_f1[&index=1]:0.018993)[&index=21]:7.111638)[&index=20]:12.023450,no_tail_l3[&index=5]:0.070591)[&index=23]:0.008793,no_tail_l2[&index=6]:0.006773)[&index=24]:0.050512,no_tail_l1[&index=7]:0.014290)[&index=25]:0.017107)[&index=26];
62200	-466.276	-393.702	-72.5743	(((((blue2[&index=12]:0.000814,(red2[&index=14]:0.000395,red1[&index=13]:0.008887)[&index=15]:23.396519)[&index=16]:0.027752,blue1[&index=11]:0.017871)[&index=17]:7.894334,no_tail_r3[&index=10]:0.002666)[&index=18]:0.012564,no_tail_r2[&index=9]:0.011375)[&index=19]:0.025286,ano_tail_r1[&index=8]:0.110192,(no_tail_l1[&index=7]:0.031041,(no_tail_l2[&index=6]:0.057252,(no_tail_l3[&index=5]:0.059295,((blue_f1[&index=3]:0.027309,blue_f2[&index=4]:0.001653)[&index=22]:8.830109,(red_f1[&index=1]:0.006985,red_f2[&index=2]:0.008975)[&index=21]:4.007365)[&index=20]:0.353761)[&index=23]:0.004632)[&index=24]:0.004564)[&index=25]:0.068881)[&index=26];
62300	-461.548	-390.789	-70.7587	((no_tail_r2[&index=9]:0.049913,(((blue2[&index=12]:0.009596,(red2[&index=14]:0.004472,red1[&index=13]:0.009100)[&index=15]:10.456756)[&index=16]:0.019819,blue1[&index=11]:0.021916)[&index=17]:8.272229,no_tail_r3[&index=10]:0.066796)[&index=18]:0.002532)[&index=19]:0.039089,(((no_tail_l3[&index=5]:0.011807,((blue_f1[&index=3]:0.007822,blue_f2[&index=4]:0.008325)[&index=22]:0.809390,(red_f2[&index=2]:0.001621,red_f1[&index=1]:0.006876)[&index=21]:12.228354)[&index=20]:3.607528)[&index=23]:0.035794,no_tail_l2[&index=6]:0.061725)[&index=24]:0.048029,no_tail_l1[&index=7]:0.006417)[&index=25]:0.088713,ano_tail_r1[&index=8]:0.018047)[&index=26];
62400	-468.083	-395.502	-72.5808	((((((blue_f1[&index=3]:0.013998,blue_f2[&index=4]:0.006869)[&index=22]:4.873521,(red_f2[&index=2]:0.055022,red_f1[&index=1]:0.029010)[&index=21]:10.654054)[&index=20]:10.463000,no_tail_l3[&index=5]:0.042021)[&index=23]:0.004739,no_tail_l2[&index=6]:0.006666)[&index=24]:0.019908,no_tail_l1[&index=7]:0.069951)[&index=25]:0.054266,ano_tail_r1[&index=8]:0.017595,((no_tail_r3[&index=10]:0.017141,((blue2[&index=12]:0.010176,(red1[&index=13]:0.002557,red2[&index=14]:0.006881)[&index=15]:10.816954)[&index=16]:0.019316,blue1[&index=11]:0.008732)[&index=17]:7.721908)[&index=18]:0.001296,no_tail_r2[&index=9]:0.077068)[&index=19]:0.010276)[&index=26];
62500	-472.273	-398.239	-74.0348	((no_tail_l1[&index=7]:0.029153,((no_tail_l3[&index=5]:0.053351,((blue_f2[&index=4]:0.014250,blue_f1[&index=3]:0.013706)[&index=22]:19.852440,(red_f1[&index=1]:0.006594,red_f2[&index=2]:0.000991)[&index=21]:8.243962)[&index=20]:1.839746)[&index=23]:0.088206,no_tail_l2[&index=6]:0.008472)[&index=24]:0.068301)[&index=25]:0.057504,ano_tail_r1[&index=8]:0.026474,(((blue1[&index=11]:0.060278,(blue2[&index=12]:0.008084,(red2[&index=14]:0.000793,red1[&index=13]:0.032901)[&index=15]:17.145294)[&index=16]:0.017054)[&index=17]:4.491784,no_tail_r3[&index=10]:0.017399)[&index=18]:0.075536,no_tail_r2[&index=9]:0.039244)[&index=19]:0.081464)[&index=26];
62600	-463.505	-390.93	-72.5746	(((no_tail_r3[&index=10]:0.005356,((blue2[&index=12]:0.002437,(red1[&index=13]:0.000464,red2[&index=14]:0.010907)[&index=15]:17.646620)[&index=16]:0.028384,blue1[&index=11]:0.001237)[&index=17]:6.432698)[&index=18]:0.054419,no_tail_r2[&index=9]:0.046636)[&index=19]:0.067040,ano_tail_r1[&index=8]:0.036645,(((no_tail_l3[&index=5]:0.100606,((red_f1[&index=1]:0.005535,red_f2[&index=2]:0.006902)[&index=21]:8.310315,(blue_f1[&index=3]:0.004726,blue_f2[&index=4]:0.013340)[&index=22]:9.149816)[&index=20]:2.952407)[&index=23]:0.016581,no_tail_l2[&index=6]:0.014534)[&index=24]:0.008973,no_tail_l1[&index=7]:0.021296)[&index=25]:0.034265)[&index=26];
62700	-469.161	-397.909	-71.2514	(ano_tail_r1[&index=8]:0.068877,(no_tail_r2[&index=9]:0.027833,(no_tail_r3[&index=10]:0.116962,((blue2[&index=12]:0.042570,(red1[&index=13]:0.000578,red2[&index=14]:0.011840)[&index=15]:11.861999)[&index=16]:0.008713,blue1[&index=11]:0.002525)[&index=17]:7.686608)[&index=18]:0.030398)[&index=19]:0.003928,(((no_tail_l3[&index=5]:0.007337,((red_f2[&index=2]:0.003785,red_f1[&index=1]:0.009695)[&index=21]:4.527953,(blue_f2[&index=4]:0.004681,blue_f1[&index=3]:0.047109)[&index=22]:9.027315)[&index=20]:4.572307)[&index=23]:0.021975,no_tail_l2[&index=6]:0.032024)[&index=24]:0.040235,no_tail_l1[&index=7]:0.025868)[&index=25]:0.173101)[&index=26];
62800	-480.125	-401.906	-78.2189	(ano_tail_r1[&index=8]:0.029915,(((no_tail_l3[&index=5]:0.001675,((red_f2[&index=2]:0.001215,red_f1[&index=1]:0.039683)[&index=21]:4.737183,(blue_f1[&index=3]:0.021389,blue_f2[&index=4]:0.011899)[&index=22]:8.967238)[&index=20]:3.062661)[&index=23]:0.069296,no_tail_l2[&index=6]:0.037946)[&index=24]:0.065326,no_tail_l1[&index=7]:0.013229)[&index=25]:0.002686,((no_tail_r3[&index=10]:0.014220,(((red2[&index=14]:0.006572,red1[&index=13]:0.016096)[&index=15]:36.949773,blue2[&index=12]:0.049073)[&index=16]:0.045262,blue1[&index=11]:0.021346)[&index=17]:18.901482)[&index=18]:0.035775,no_tail_r2[&index=9]:0.060226)[&index=19]:0.032231)[&index=26];
62900	-476.07	-405.988	-70.0821	(ano_tail_r1[&index=8]:0.025720,(no_tail_l1[&index=7]:0.200293,(no_tail_l2[&index=6]:0.032825,(no_tail_l3[&index=5]:0.033332,((red_f1[&index=1]:0.011714,red_f2[&index=2]:0.027474)[&index=21]:13.224023,(blue_f2[&index=4]:0.019778,blue_f1[&index=3]:0.020297)[&index=22]:3.119282)[&index=20]:0.252693)[&index=23]:0.037819)[&index=24]:0.119369)[&index=25]:0.079598,((no_tail_r3[&index=10]:0.080761,(blue1[&index=11]:0.002285,((red1[&index=13]:0.000292,red2[&index=14]:0.002629)[&index=15]:7.377800,blue2[&index=12]:0.000239)[&index=16]:0.066621)[&index=17]:7.644357)[&index=18]:0.001773,no_tail_r2[&index=9]:0.052229)[&index=19]:0.076212)[&index=26];
63000	-476.173	-399.254	-76.9194	(ano_tail_r1[&index=8]:0.048639,(no_tail_r2[&index=9]:0.006821,((((red1[&index=13]:0.014444,red2[&index=14]:0.018141)[&index=15]:28.081156,blue2[&index=12]:0.020981)[&index=16]:0.006487,blue1[&index=11]:0.012382)[&index=17]:3.102035,no_tail_r3[&index=10]:0.006001)[&index=18]:0.042976)[&index=19]:0.104982,((no_tail_l2[&index=6]:0.022322,(((red_f1[&index=1]:0.030643,red_f2[&index=2]:0.002356)[&index=21]:23.974625,(blue_f2[&index=4]:0.005980,blue_f1[&index=3]:0.049061)[&index=22]:8.819473)[&index=20]:2.004454,no_tail_l3[&index=5]:0.007615)[&index=23]:0.059642)[&index=24]:0.047563,no_tail_l1[&index=7]:0.019031)[&index=25]:0.187971)[&index=26];
63100	-468.539	-398.683	-69.8554	((no_tail_l1[&index=7]:0.019099,(no_tail_l2[&index=6]:0.027713,(no_tail_l3[&index=5]:0.050257,((red_f2[&index=2]:0.004096,red_f1[&index=1]:0.036894)[&index=21]:6.393043,(blue_f2[&index=4]:0.004359,blue_f1[&index=3]:0.051723)[&index=22]:2.473658)[&index=20]:6.419031)[&index=23]:0.010009)[&index=24]:0.035124)[&index=25]:0.024188,ano_tail_r1[&index=8]:0.026297,(no_tail_r2[&index=9]:0.029750,(no_tail_r3[&index=10]:0.025103,(blue1[&index=11]:0.095918,((red1[&index=13]:0.005479,red2[&index=14]:0.013594)[&index=15]:11.580264,blue2[&index=12]:0.012118)[&index=16]:0.001981)[&index=17]:3.993292)[&index=18]:0.028427)[&index=19]:0.014552)[&index=26];
63200	-461.366	-387.556	-73.8101	(((no_tail_l2[&index=6]:0.032521,(((red_f2[&index=2]:0.000474,red_f1[&index=1]:0.009489)[&index=21]:4.917197,(blue_f1[&index=3]:0.024315,blue_f2[&index=4]:0.009657)[&index=22]:14.468576)[&index=20]:2.129503,no_tail_l3[&index=5]:0.003326)[&index=23]:0.000139)[&index=24]:0.089817,no_tail_l1[&index=7]:0.009084)[&index=25]:0.022799,ano_tail_r1[&index=8]:0.008236,(no_tail_r2[&index=9]:0.010811,(no_tail_r3[&index=10]:0.016625,((blue2[&index=12]:0.013220,(red2[&index=14]:0.003085,red1[&index=13]:0.000905)[&index=15]:14.721935)[&index=16]:0.009972,blue1[&index=11]:0.004599)[&index=17]:14.593389)[&index=18]:0.029448)[&index=19]:0.020588)[&index=26];
63300	-467.451	-398.107	-69.3439	((((((blue_f1[&index=3]:0.013096,blue_f2[&index=4]:0.014244)[&index=22]:10.120850,(red_f1[&index=1]:0.037240,red_f2[&index=2]:0.003057)[&index=21]:1.334917)[&index=20]:5.881364,no_tail_l3[&index=5]:0.047908)[&index=23]:0.032375,no_tail_l2[&index=6]:0.001124)[&index=24]:0.059474,no_tail_l1[&index=7]:0.032774)[&index=25]:0.148163,(no_tail_r2[&index=9]:0.043487,(no_tail_r3[&index=10]:0.059269,((blue2[&index=12]:0.007205,(red2[&index=14]:0.016355,red1[&index=13]:0.014222)[&index=15]:6.886274)[&index=16]:0.006781,blue1[&index=11]:0.040259)[&index=17]:3.972959)[&index=18]:0.018062)[&index=19]:0.003405,ano_tail_r1[&index=8]:0.023465)[&index=26];
63400	-478.017	-400.513	-77.5039	((no_tail_l1[&index=7]:0.003386,(no_tail_l2[&index=6]:0.014900,(no_tail_l3[&index=5]:0.048575,((blue_f1[&index=3]:0.016282,blue_f2[&index=4]:0.005506)[&index=22]:7.519153,(red_f2[&index=2]:0.041346,red_f1[&index=1]:0.013946)[&index=21]:36.545824)[&index=20]:8.792516)[&index=23]:0.054578)[&index=24]:0.001079)[&index=25]:0.026946,ano_tail_r1[&index=8]:0.031156,(no_tail_r2[&index=9]:0.085896,((blue1[&index=11]:0.006654,((red2[&index=14]:0.002470,red1[&index=13]:0.000402)[&index=15]:2.593823,blue2[&index=12]:0.061911)[&index=16]:0.002388)[&index=17]:13.659876,no_tail_r3[&index=10]:0.034216)[&index=18]:0.018844)[&index=19]:0.036777)[&index=26];
63500	-462.47	-390.707	-71.7634	(ano_tail_r1[&index=8]:0.023878,(no_tail_l1[&index=7]:0.002784,((no_tail_l3[&index=5]:0.026810,((blue_f1[&index=3]:0.003339,blue_f2[&index=4]:0.006950)[&index=22]:6.020226,(red_f2[&index=2]:0.013169,red_f1[&index=1]:0.029773)[&index=21]:7.279679)[&index=20]:0.302863)[&index=23]:0.014699,no_tail_l2[&index=6]:0.022046)[&index=24]:0.024645)[&index=25]:0.061641,(no_tail_r2[&index=9]:0.035857,(no_tail_r3[&index=10]:0.025257,(blue1[&index=11]:0.000450,((red2[&index=14]:0.004361,red1[&index=13]:0.022179)[&index=15]:18.880479,blue2[&index=12]:0.000210)[&index=16]:0.015299)[&index=17]:7.964644)[&index=18]:0.081109)[&index=19]:0.053866)[&index=26];
63600	-466.169	-393.666	-72.5031	((((blue1[&index=11]:0.012947,(blue2[&index=12]:0.042322,(red2[&index=14]:0.007725,red1[&index=13]:0.009206)[&index=15]:8.777381)[&index=16]:0.004139)[&index=17]:4.660111,no_tail_r3[&index=10]:0.002233)[&index=18]:0.108241,no_tail_r2[&index=9]:0.030106)[&index=19]:0.031326,ano_tail_r1[&index=8]:0.015229,((no_tail_l2[&index=6]:0.011349,(((red_f1[&index=1]:0.005988,red_f2[&index=2]:0.007810)[&index=21]:5.269687,(blue_f2[&index=4]:0.020096,blue_f1[&index=3]:0.028938)[&index=22]:5.976534)[&index=20]:19.427013,no_tail_l3[&index=5]:0.028874)[&index=23]:0.029478)[&index=24]:0.054858,no_tail_l1[&index=7]:0.022230)[&index=25]:0.030455)[&index=26];
63700	-466.851	-395.523	-71.3277	(ano_tail_r1[&index=8]:0.032872,(no_tail_l1[&index=7]:0.038778,((no_tail_l3[&index=5]:0.087625,((blue_f1[&index=3]:0.013566,blue_f2[&index=4]:0.002099)[&index=22]:4.063038,(red_f2[&index=2]:0.015582,red_f1[&index=1]:0.002983)[&index=21]:4.447737)[&index=20]:11.664437)[&index=23]:0.026211,no_tail_l2[&index=6]:0.026409)[&index=24]:0.110701)[&index=25]:0.019859,(no_tail_r2[&index=9]:0.054085,((blue1[&index=11]:0.005005,(blue2[&index=12]:0.009352,(red2[&index=14]:0.017101,red1[&index=13]:0.007457)[&index=15]:13.456811)[&index=16]:0.022405)[&index=17]:4.534997,no_tail_r3[&index=10]:0.034968)[&index=18]:0.020172)[&index=19]:0.023096)[&index=26];
63800	-466.571	-396.477	-70.0939	((((((red_f1[&index=1]:0.016312,red_f2[&index=2]:0.011238)[&index=21]:8.390022,(blue_f1[&index=3]:0.009186,blue_f2[&index=4]:0.003856)[&index=22]:3.454748)[&index=20]:3.435681,no_tail_l3[&index=5]:0.017980)[&index=23]:0.000387,no_tail_l2[&index=6]:0.026613)[&index=24]:0.055719,no_tail_l1[&index=7]:0.016592)[&index=25]:0.082349,ano_tail_r1[&index=8]:0.036489,((((blue2[&index=12]:0.021310,(red1[&index=13]:0.066920,red2[&index=14]:0.012911)[&index=15]:8.099377)[&index=16]:0.039433,blue1[&index=11]:0.016098)[&index=17]:8.715113,no_tail_r3[&index=10]:0.008038)[&index=18]:0.001189,no_tail_r2[&index=9]:0.019861)[&index=19]:0.011094)[&index=26];
63900	-466.766	-397.067	-69.6991	(ano_tail_r1[&index=8]:0.013934,(((no_tail_l3[&index=5]:0.003246,((red_f2[&index=2]:0.013435,red_f1[&index=1]:0.001979)[&index=21]:8.026084,(blue_f1[&index=3]:0.014056,blue_f2[&index=4]:0.019328)[&index=22]:6.940364)[&index=20]:4.403846)[&index=23]:0.017254,no_tail_l2[&index=6]:0.013207)[&index=24]:0.019228,no_tail_l1[&index=7]:0.058388)[&index=25]:0.064174,(no_tail_r2[&index=9]:0.001842,(((blue2[&index=12]:0.032175,(red2[&index=14]:0.024143,red1[&index=13]:0.025517)[&index=15]:6.196972)[&index=16]:0.039292,blue1[&index=11]:0.056665)[&index=17]:4.554618,no_tail_r3[&index=10]:0.005204)[&index=18]:0.025016)[&index=19]:0.024363)[&index=26];
64000	-467.247	-395.247	-71.9999	(((no_tail_l2[&index=6]:0.090881,(no_tail_l3[&index=5]:0.000903,((red_f1[&index=1]:0.002403,red_f2[&index=2]:0.013552)[&index=21]:9.675253,(blue_f1[&index=3]:0.009333,blue_f2[&index=4]:0.009640)[&index=22]:6.836288)[&index=20]:10.176812)[&index=23]:0.040348)[&index=24]:0.039098,no_tail_l1[&index=7]:0.013858)[&index=25]:0.121898,ano_tail_r1[&index=8]:0.018963,(no_tail_r2[&index=9]:0.007335,((((red2[&index=14]:0.013390,red1[&index=13]:0.007801)[&index=15]:6.326017,blue2[&index=12]:0.001058)[&index=16]:0.005560,blue1[&index=11]:0.056294)[&index=17]:8.477413,no_tail_r3[&index=10]:0.007776)[&index=18]:0.036385)[&index=19]:0.110084)[&index=26];
64100	-463.926	-393.467	-70.4589	((no_tail_r2[&index=9]:0.001351,(no_tail_r3[&index=10]:0.020973,(blue1[&index=11]:0.013601,((red1[&index=13]:0.001261,red2[&index=14]:0.002001)[&index=15]:10.565164,blue2[&index=12]:0.005109)[&index=16]:0.030412)[&index=17]:4.481647)[&index=18]:0.031551)[&index=19]:0.063576,ano_tail_r1[&index=8]:0.035490,(((no_tail_l3[&index=5]:0.096905,((blue_f1[&index=3]:0.000217,blue_f2[&index=4]:0.009119)[&index=22]:11.807838,(red_f1[&index=1]:0.030900,red_f2[&index=2]:0.006983)[&index=21]:0.085266)[&index=20]:6.954085)[&index=23]:0.057507,no_tail_l2[&index=6]:0.011078)[&index=24]:0.049148,no_tail_l1[&index=7]:0.023694)[&index=25]:0.008765)[&index=26];
64200	-462.062	-390.718	-71.3442	(ano_tail_r1[&index=8]:0.034958,((no_tail_l2[&index=6]:0.002927,(no_tail_l3[&index=5]:0.007677,((red_f1[&index=1]:0.003108,red_f2[&index=2]:0.004310)[&index=21]:9.933918,(blue_f1[&index=3]:0.015244,blue_f2[&index=4]:0.024545)[&index=22]:6.163473)[&index=20]:8.307273)[&index=23]:0.022866)[&index=24]:0.070406,no_tail_l1[&index=7]:0.013021)[&index=25]:0.044375,(no_tail_r2[&index=9]:0.002246,(no_tail_r3[&index=10]:0.038957,(blue1[&index=11]:0.007998,((red1[&index=13]:0.014800,red2[&index=14]:0.001328)[&index=15]:9.752744,blue2[&index=12]:0.010923)[&index=16]:0.008910)[&index=17]:4.172432)[&index=18]:0.091205)[&index=19]:0.070331)[&index=26];
64300	-480.649	-410.022	-70.6273	((((no_tail_l3[&index=5]:0.012866,((blue_f1[&index=3]:0.031024,blue_f2[&index=4]:0.023270)[&index=22]:4.190853,(red_f1[&index=1]:0.031353,red_f2[&index=2]:0.010648)[&index=21]:7.799439)[&index=20]:1.760638)[&index=23]:0.123780,no_tail_l2[&index=6]:0.056249)[&index=24]:0.059160,no_tail_l1[&index=7]:0.056639)[&index=25]:0.156248,ano_tail_r1[&index=8]:0.070434,((no_tail_r3[&index=10]:0.037953,((blue2[&index=12]:0.024173,(red1[&index=13]:0.030489,red2[&index=14]:0.000979)[&index=15]:11.539223)[&index=16]:0.008119,blue1[&index=11]:0.013752)[&index=17]:8.913847)[&index=18]:0.185190,no_tail_r2[&index=9]:0.022702)[&index=19]:0.076256)[&index=26];
64400	-464.677	-396.829	-67.8481	(ano_tail_r1[&index=8]:0.006756,(no_tail_l1[&index=7]:0.004948,(no_tail_l2[&index=6]:0.016413,(no_tail_l3[&index=5]:0.027268,((blue_f2[&index=4]:0.005758,blue_f1[&index=3]:0.030099)[&index=22]:1.023808,(red_f2[&index=2]:0.000055,red_f1[&index=1]:0.000185)[&index=21]:7.547440)[&index=20]:3.315100)[&index=23]:0.058385)[&index=24]:0.071625)[&index=25]:0.036409,((((blue2[&index=12]:0.004519,(red2[&index=14]:0.017733,red1[&index=13]:0.026119)[&index=15]:6.214627)[&index=16]:0.026892,blue1[&index=11]:0.075082)[&index=17]:2.679448,no_tail_r3[&index=10]:0.040066)[&index=18]:0.008512,no_tail_r2[&index=9]:0.021154)[&index=19]:0.081239)[&index=26];
64500	-466.713	-393.388	-73.3249	((no_tail_l1[&index=7]:0.009407,((((red_f2[&index=2]:0.007657,red_f1[&index=1]:0.003388)[&index=21]:4.018512,(blue_f1[&index=3]:0.013674,blue_f2[&index=4]:0.042471)[&index=22]:10.949245)[&index=20]:4.920362,no_tail_l3[&index=5]:0.002549)[&index=23]:0.092893,no_tail_l2[&index=6]:0.054130)[&index=24]:0.069943)[&index=25]:0.030071,((no_tail_r3[&index=10]:0.028986,(blue1[&index=11]:0.000892,(blue2[&index=12]:0.011782,(red2[&index=14]:0.019201,red1[&index=13]:0.000825)[&index=15]:13.053399)[&index=16]:0.002758)[&index=17]:15.281267)[&index=18]:0.010144,no_tail_r2[&index=9]:0.044837)[&index=19]:0.031508,ano_tail_r1[&index=8]:0.023520)[&index=26];
64600	-461.718	-390.585	-71.1326	((no_tail_l1[&index=7]:0.005048,(no_tail_l2[&index=6]:0.016088,(((red_f2[&index=2]:0.012993,red_f1[&index=1]:0.021042)[&index=21]:5.087791,(blue_f1[&index=3]:0.008471,blue_f2[&index=4]:0.004629)[&index=22]:8.555241)[&index=20]:0.782792,no_tail_l3[&index=5]:0.033799)[&index=23]:0.028636)[&index=24]:0.013507)[&index=25]:0.091179,ano_tail_r1[&index=8]:0.054197,((no_tail_r3[&index=10]:0.015334,(((red1[&index=13]:0.017972,red2[&index=14]:0.008064)[&index=15]:12.266932,blue2[&index=12]:0.007278)[&index=16]:0.001131,blue1[&index=11]:0.019715)[&index=17]:10.604125)[&index=18]:0.056634,no_tail_r2[&index=9]:0.018134)[&index=19]:0.031461)[&index=26];
64700	-459.117	-389.334	-69.7832	(ano_tail_r1[&index=8]:0.023362,((no_tail_r3[&index=10]:0.002020,((blue2[&index=12]:0.002181,(red2[&index=14]:0.005283,red1[&index=13]:0.033494)[&index=15]:11.335407)[&index=16]:0.000014,blue1[&index=11]:0.012477)[&index=17]:8.093224)[&index=18]:0.019478,no_tail_r2[&index=9]:0.004032)[&index=19]:0.041859,(no_tail_l1[&index=7]:0.012580,(no_tail_l2[&index=6]:0.029611,(no_tail_l3[&index=5]:0.045832,((blue_f1[&index=3]:0.000518,blue_f2[&index=4]:0.005680)[&index=22]:3.920824,(red_f1[&index=1]:0.003310,red_f2[&index=2]:0.014463)[&index=21]:0.708202)[&index=20]:6.650499)[&index=23]:0.003710)[&index=24]:0.019136)[&index=25]:0.027916)[&index=26];
64800	-465.678	-392.756	-72.9223	(ano_tail_r1[&index=8]:0.002645,((no_tail_l2[&index=6]:0.018610,(no_tail_l3[&index=5]:0.013733,((red_f2[&index=2]:0.000987,red_f1[&index=1]:0.014738)[&index=21]:8.189423,(blue_f1[&index=3]:0.031740,blue_f2[&index=4]:0.007336)[&index=22]:8.564005)[&index=20]:1.683106)[&index=23]:0.045681)[&index=24]:0.075571,no_tail_l1[&index=7]:0.017174)[&index=25]:0.015669,(((((red2[&index=14]:0.000238,red1[&index=13]:0.015710)[&index=15]:25.118366,blue2[&index=12]:0.008459)[&index=16]:0.019165,blue1[&index=11]:0.010586)[&index=17]:2.711774,no_tail_r3[&index=10]:0.020913)[&index=18]:0.007749,no_tail_r2[&index=9]:0.052833)[&index=19]:0.064284)[&index=26];
64900	-465.624	-390.418	-75.2064	(((no_tail_r3[&index=10]:0.016871,(((red2[&index=14]:0.006227,red1[&index=13]:0.015036)[&index=15]:8.344565,blue2[&index=12]:0.000563)[&index=16]:0.047171,blue1[&index=11]:0.012213)[&index=17]:16.397560)[&index=18]:0.028052,no_tail_r2[&index=9]:0.009772)[&index=19]:0.041464,((no_tail_l2[&index=6]:0.014143,(no_tail_l3[&index=5]:0.014335,((red_f1[&index=1]:0.016474,red_f2[&index=2]:0.017419)[&index=21]:3.155740,(blue_f2[&index=4]:0.008327,blue_f1[&index=3]:0.017078)[&index=22]:23.091428)[&index=20]:6.683689)[&index=23]:0.062338)[&index=24]:0.029624,no_tail_l1[&index=7]:0.000520)[&index=25]:0.097740,ano_tail_r1[&index=8]:0.002673)[&index=26];
65000	-465.858	-394.086	-71.7718	(ano_tail_r1[&index=8]:0.009968,(((no_tail_l3[&index=5]:0.012796,((red_f1[&index=1]:0.003441,red_f2[&index=2]:0.000884)[&index=21]:8.861769,(blue_f1[&index=3]:0.016653,blue_f2[&index=4]:0.000704)[&index=22]:15.830355)[&index=20]:6.074795)[&index=23]:0.050903,no_tail_l2[&index=6]:0.040787)[&index=24]:0.015465,no_tail_l1[&index=7]:0.002993)[&index=25]:0.023593,(no_tail_r2[&index=9]:0.036105,(no_tail_r3[&index=10]:0.170704,(blue1[&index=11]:0.008727,(blue2[&index=12]:0.041523,(red1[&index=13]:0.010773,red2[&index=14]:0.005313)[&index=15]:5.099233)[&index=16]:0.000138)[&index=17]:4.600778)[&index=18]:0.022366)[&index=19]:0.017275)[&index=26];
65100	-464.442	-393.977	-70.4644	(((no_tail_l2[&index=6]:0.001681,(((blue_f2[&index=4]:0.005958,blue_f1[&index=3]:0.015170)[&index=22]:5.066295,(red_f2[&index=2]:0.013470,red_f1[&index=1]:0.001984)[&index=21]:4.399535)[&index=20]:4.365542,no_tail_l3[&index=5]:0.004218)[&index=23]:0.087984)[&index=24]:0.027478,no_tail_l1[&index=7]:0.005712)[&index=25]:0.235263,(no_tail_r2[&index=9]:0.073336,((blue1[&index=11]:0.016225,(blue2[&index=12]:0.014401,(red2[&index=14]:0.007846,red1[&index=13]:0.008943)[&index=15]:12.176443)[&index=16]:0.000304)[&index=17]:7.783021,no_tail_r3[&index=10]:0.022763)[&index=18]:0.033462)[&index=19]:0.024165,ano_tail_r1[&index=8]:0.029982)[&index=26];
65200	-466.794	-394.33	-72.4642	((no_tail_l1[&index=7]:0.007596,((((red_f1[&index=1]:0.027606,red_f2[&index=2]:0.003010)[&index=21]:1.186876,(blue_f1[&index=3]:0.021921,blue_f2[&index=4]:0.005899)[&index=22]:9.384715)[&index=20]:13.496716,no_tail_l3[&index=5]:0.037821)[&index=23]:0.014509,no_tail_l2[&index=6]:0.021562)[&index=24]:0.155321)[&index=25]:0.038047,ano_tail_r1[&index=8]:0.004685,(no_tail_r2[&index=9]:0.009915,(((blue2[&index=12]:0.035860,(red1[&index=13]:0.015158,red2[&index=14]:0.012638)[&index=15]:10.144676)[&index=16]:0.007713,blue1[&index=11]:0.034205)[&index=17]:9.692932,no_tail_r3[&index=10]:0.015031)[&index=18]:0.014125)[&index=19]:0.031486)[&index=26];
65300	-468.6	-397.726	-70.8749	(((no_tail_r3[&index=10]:0.047560,((blue2[&index=12]:0.016265,(red2[&index=14]:0.010615,red1[&index=13]:0.049201)[&index=15]:16.623888)[&index=16]:0.044714,blue1[&index=11]:0.007804)[&index=17]:3.703068)[&index=18]:0.041142,no_tail_r2[&index=9]:0.012388)[&index=19]:0.083830,ano_tail_r1[&index=8]:0.036374,(no_tail_l1[&index=7]:0.004299,(no_tail_l2[&index=6]:0.005425,(no_tail_l3[&index=5]:0.022956,((blue_f1[&index=3]:0.002787,blue_f2[&index=4]:0.014583)[&index=22]:5.593433,(red_f2[&index=2]:0.003786,red_f1[&index=1]:0.016242)[&index=21]:6.811496)[&index=20]:3.045318)[&index=23]:0.083714)[&index=24]:0.056633)[&index=25]:0.136120)[&index=26];
65400	-465.693	-394.243	-71.4502	((no_tail_r2[&index=9]:0.037165,((blue1[&index=11]:0.007390,(blue2[&index=12]:0.006474,(red2[&index=14]:0.006210,red1[&index=13]:0.018386)[&index=15]:9.789154)[&index=16]:0.015549)[&index=17]:12.961374,no_tail_r3[&index=10]:0.042458)[&index=18]:0.007823)[&index=19]:0.020374,(no_tail_l1[&index=7]:0.019588,(no_tail_l2[&index=6]:0.014666,(no_tail_l3[&index=5]:0.000322,((blue_f2[&index=4]:0.020945,blue_f1[&index=3]:0.033013)[&index=22]:6.340040,(red_f1[&index=1]:0.013317,red_f2[&index=2]:0.014521)[&index=21]:9.212829)[&index=20]:0.585613)[&index=23]:0.012467)[&index=24]:0.082873)[&index=25]:0.030791,ano_tail_r1[&index=8]:0.056502)[&index=26];
65500	-470.724	-401.385	-69.3387	((no_tail_r2[&index=9]:0.008319,(no_tail_r3[&index=10]:0.007869,((blue2[&index=12]:0.021543,(red2[&index=14]:0.016642,red1[&index=13]:0.044868)[&index=15]:11.318892)[&index=16]:0.020866,blue1[&index=11]:0.015725)[&index=17]:4.244318)[&index=18]:0.029112)[&index=19]:0.048663,ano_tail_r1[&index=8]:0.048584,(no_tail_l1[&index=7]:0.135680,(no_tail_l2[&index=6]:0.009256,(no_tail_l3[&index=5]:0.065047,((blue_f2[&index=4]:0.008711,blue_f1[&index=3]:0.025689)[&index=22]:8.969801,(red_f2[&index=2]:0.001423,red_f1[&index=1]:0.007206)[&index=21]:3.548879)[&index=20]:0.006094)[&index=23]:0.028939)[&index=24]:0.036603)[&index=25]:0.123541)[&index=26];
65600	-468.49	-397.862	-70.6283	((((blue1[&index=11]:0.015510,((red2[&index=14]:0.004881,red1[&index=13]:0.001237)[&index=15]:3.687269,blue2[&index=12]:0.032484)[&index=16]:0.004129)[&index=17]:6.450579,no_tail_r3[&index=10]:0.088099)[&index=18]:0.021605,no_tail_r2[&index=9]:0.001002)[&index=19]:0.022287,ano_tail_r1[&index=8]:0.021188,(((((blue_f1[&index=3]:0.049340,blue_f2[&index=4]:0.013108)[&index=22]:16.980287,(red_f2[&index=2]:0.000030,red_f1[&index=1]:0.003760)[&index=21]:6.487699)[&index=20]:1.021345,no_tail_l3[&index=5]:0.102524)[&index=23]:0.004697,no_tail_l2[&index=6]:0.075231)[&index=24]:0.047086,no_tail_l1[&index=7]:0.007523)[&index=25]:0.097487)[&index=26];
65700	-469.079	-396.041	-73.0381	(((no_tail_l2[&index=6]:0.002958,(no_tail_l3[&index=5]:0.044449,((red_f1[&index=1]:0.003016,red_f2[&index=2]:0.003070)[&index=21]:7.013348,(blue_f2[&index=4]:0.003147,blue_f1[&index=3]:0.013748)[&index=22]:10.235385)[&index=20]:0.618801)[&index=23]:0.006783)[&index=24]:0.066530,no_tail_l1[&index=7]:0.005486)[&index=25]:0.235011,ano_tail_r1[&index=8]:0.109138,((no_tail_r3[&index=10]:0.043999,(blue1[&index=11]:0.005248,(blue2[&index=12]:0.016349,(red2[&index=14]:0.017472,red1[&index=13]:0.004138)[&index=15]:18.774795)[&index=16]:0.032080)[&index=17]:9.922113)[&index=18]:0.072461,no_tail_r2[&index=9]:0.020126)[&index=19]:0.019754)[&index=26];
65800	-472.178	-397.957	-74.2212	((((blue1[&index=11]:0.042769,(blue2[&index=12]:0.011637,(red1[&index=13]:0.000202,red2[&index=14]:0.009210)[&index=15]:18.421095)[&index=16]:0.001689)[&index=17]:18.763040,no_tail_r3[&index=10]:0.015678)[&index=18]:0.045246,no_tail_r2[&index=9]:0.003880)[&index=19]:0.109929,(no_tail_l1[&index=7]:0.011013,(no_tail_l2[&index=6]:0.021583,(no_tail_l3[&index=5]:0.030756,((red_f1[&index=1]:0.002076,red_f2[&index=2]:0.030705)[&index=21]:5.963228,(blue_f1[&index=3]:0.024903,blue_f2[&index=4]:0.028848)[&index=22]:8.251033)[&index=20]:1.104586)[&index=23]:0.004224)[&index=24]:0.109497)[&index=25]:0.126842,ano_tail_r1[&index=8]:0.071387)[&index=26];
65900	-459.772	-389.49	-70.2827	(ano_tail_r1[&index=8]:0.002494,(((no_tail_l3[&index=5]:0.099908,((red_f2[&index=2]:0.001231,red_f1[&index=1]:0.012212)[&index=21]:7.331196,(blue_f1[&index=3]:0.016556,blue_f2[&index=4]:0.022139)[&index=22]:4.468938)[&index=20]:2.011675)[&index=23]:0.026927,no_tail_l2[&index=6]:0.014657)[&index=24]:0.014840,no_tail_l1[&index=7]:0.002570)[&index=25]:0.049356,(no_tail_r2[&index=9]:0.016321,(((blue2[&index=12]:0.000148,(red2[&index=14]:0.008254,red1[&index=13]:0.008104)[&index=15]:15.650957)[&index=16]:0.000752,blue1[&index=11]:0.001281)[&index=17]:3.727443,no_tail_r3[&index=10]:0.005199)[&index=18]:0.013827)[&index=19]:0.005262)[&index=26];
66000	-475.752	-401.303	-74.4487	((((no_tail_l3[&index=5]:0.010614,((red_f1[&index=1]:0.007789,red_f2[&index=2]:0.034184)[&index=21]:7.295561,(blue_f2[&index=4]:0.052308,blue_f1[&index=3]:0.017116)[&index=22]:29.888868)[&index=20]:6.065409)[&index=23]:0.007651,no_tail_l2[&index=6]:0.042951)[&index=24]:0.005152,no_tail_l1[&index=7]:0.003135)[&index=25]:0.125941,ano_tail_r1[&index=8]:0.004135,(no_tail_r2[&index=9]:0.018375,((((red2[&index=14]:0.001041,red1[&index=13]:0.006042)[&index=15]:6.568537,blue2[&index=12]:0.051583)[&index=16]:0.013407,blue1[&index=11]:0.060803)[&index=17]:3.921438,no_tail_r3[&index=10]:0.080155)[&index=18]:0.011339)[&index=19]:0.049191)[&index=26];
66100	-470.129	-398.771	-71.358	(ano_tail_r1[&index=8]:0.012430,(((blue1[&index=11]:0.003503,(blue2[&index=12]:0.000955,(red2[&index=14]:0.003084,red1[&index=13]:0.019762)[&index=15]:9.331180)[&index=16]:0.039399)[&index=17]:2.446234,no_tail_r3[&index=10]:0.099812)[&index=18]:0.011341,no_tail_r2[&index=9]:0.023915)[&index=19]:0.027413,((no_tail_l2[&index=6]:0.012777,(no_tail_l3[&index=5]:0.089711,((blue_f2[&index=4]:0.011399,blue_f1[&index=3]:0.005413)[&index=22]:18.741599,(red_f2[&index=2]:0.011425,red_f1[&index=1]:0.044693)[&index=21]:2.765176)[&index=20]:4.937455)[&index=23]:0.019810)[&index=24]:0.036122,no_tail_l1[&index=7]:0.002023)[&index=25]:0.192224)[&index=26];
66200	-466.798	-394.719	-72.08	((no_tail_l1[&index=7]:0.013371,((no_tail_l3[&index=5]:0.034236,((blue_f1[&index=3]:0.002774,blue_f2[&index=4]:0.023216)[&index=22]:14.971724,(red_f1[&index=1]:0.006800,red_f2[&index=2]:0.012489)[&index=21]:3.913997)[&index=20]:2.895739)[&index=23]:0.000926,no_tail_l2[&index=6]:0.006718)[&index=24]:0.025747)[&index=25]:0.072892,ano_tail_r1[&index=8]:0.041692,(no_tail_r2[&index=9]:0.039210,((blue1[&index=11]:0.021644,((red2[&index=14]:0.019606,red1[&index=13]:0.008665)[&index=15]:13.316548,blue2[&index=12]:0.009342)[&index=16]:0.040105)[&index=17]:6.822915,no_tail_r3[&index=10]:0.089658)[&index=18]:0.018373)[&index=19]:0.090491)[&index=26];
66300	-471.961	-397.052	-74.9085	((no_tail_r2[&index=9]:0.006989,(no_tail_r3[&index=10]:0.017481,(((red1[&index=13]:0.000395,red2[&index=14]:0.007056)[&index=15]:13.708609,blue2[&index=12]:0.028225)[&index=16]:0.011220,blue1[&index=11]:0.051606)[&index=17]:22.111699)[&index=18]:0.068580)[&index=19]:0.048766,(((no_tail_l3[&index=5]:0.019026,((red_f2[&index=2]:0.007663,red_f1[&index=1]:0.026389)[&index=21]:7.923070,(blue_f2[&index=4]:0.006177,blue_f1[&index=3]:0.012874)[&index=22]:9.728615)[&index=20]:2.497797)[&index=23]:0.003343,no_tail_l2[&index=6]:0.125725)[&index=24]:0.074869,no_tail_l1[&index=7]:0.011615)[&index=25]:0.138608,ano_tail_r1[&index=8]:0.005173)[&index=26];
66400	-470.39	-397.219	-73.1708	(((no_tail_r3[&index=10]:0.113317,(blue1[&index=11]:0.006730,((red2[&index=14]:0.004774,red1[&index=13]:0.011922)[&index=15]:14.663478,blue2[&index=12]:0.003423)[&index=16]:0.007998)[&index=17]:4.881182)[&index=18]:0.031675,no_tail_r2[&index=9]:0.004141)[&index=19]:0.007842,(no_tail_l1[&index=7]:0.029946,((no_tail_l3[&index=5]:0.084152,((red_f2[&index=2]:0.033411,red_f1[&index=1]:0.027852)[&index=21]:2.777918,(blue_f2[&index=4]:0.004768,blue_f1[&index=3]:0.004715)[&index=22]:22.313753)[&index=20]:2.682105)[&index=23]:0.043440,no_tail_l2[&index=6]:0.003754)[&index=24]:0.024985)[&index=25]:0.084813,ano_tail_r1[&index=8]:0.100688)[&index=26];
66500	-460.61	-388.81	-71.7997	((((((blue_f2[&index=4]:0.025838,blue_f1[&index=3]:0.017243)[&index=22]:14.282091,(red_f2[&index=2]:0.000013,red_f1[&index=1]:0.000513)[&index=21]:12.571903)[&index=20]:0.315224,no_tail_l3[&index=5]:0.079677)[&index=23]:0.026917,no_tail_l2[&index=6]:0.020928)[&index=24]:0.040939,no_tail_l1[&index=7]:0.012066)[&index=25]:0.065799,ano_tail_r1[&index=8]:0.000314,(((blue1[&index=11]:0.012675,(blue2[&index=12]:0.012852,(red1[&index=13]:0.002982,red2[&index=14]:0.014041)[&index=15]:8.064717)[&index=16]:0.012368)[&index=17]:5.435152,no_tail_r3[&index=10]:0.008956)[&index=18]:0.041954,no_tail_r2[&index=9]:0.007888)[&index=19]:0.024343)[&index=26];
66600	-458.795	-390.308	-68.4871	((no_tail_l1[&index=7]:0.032281,((((red_f1[&index=1]:0.003117,red_f2[&index=2]:0.028752)[&index=21]:8.309190,(blue_f2[&index=4]:0.006723,blue_f1[&index=3]:0.006951)[&index=22]:0.618606)[&index=20]:2.982980,no_tail_l3[&index=5]:0.008652)[&index=23]:0.037695,no_tail_l2[&index=6]:0.005964)[&index=24]:0.049524)[&index=25]:0.028237,ano_tail_r1[&index=8]:0.000143,((((blue2[&index=12]:0.032389,(red2[&index=14]:0.012030,red1[&index=13]:0.015413)[&index=15]:7.614817)[&index=16]:0.002496,blue1[&index=11]:0.002968)[&index=17]:4.594152,no_tail_r3[&index=10]:0.014440)[&index=18]:0.076059,no_tail_r2[&index=9]:0.025680)[&index=19]:0.025462)[&index=26];
66700	-468.16	-392.476	-75.6841	(((no_tail_r3[&index=10]:0.052447,(blue1[&index=11]:0.008656,((red1[&index=13]:0.000291,red2[&index=14]:0.030496)[&index=15]:23.226182,blue2[&index=12]:0.003213)[&index=16]:0.006272)[&index=17]:17.452738)[&index=18]:0.082156,no_tail_r2[&index=9]:0.026108)[&index=19]:0.021701,ano_tail_r1[&index=8]:0.029019,(no_tail_l1[&index=7]:0.005003,(no_tail_l2[&index=6]:0.020629,(no_tail_l3[&index=5]:0.031390,((red_f2[&index=2]:0.012651,red_f1[&index=1]:0.001750)[&index=21]:3.410594,(blue_f2[&index=4]:0.006632,blue_f1[&index=3]:0.024916)[&index=22]:3.917067)[&index=20]:12.032485)[&index=23]:0.028865)[&index=24]:0.006942)[&index=25]:0.081351)[&index=26];
66800	-466.494	-394.154	-72.3402	(ano_tail_r1[&index=8]:0.002717,((no_tail_r3[&index=10]:0.070615,(blue1[&index=11]:0.027786,(blue2[&index=12]:0.007402,(red1[&index=13]:0.011408,red2[&index=14]:0.001357)[&index=15]:8.706929)[&index=16]:0.015484)[&index=17]:5.483937)[&index=18]:0.022759,no_tail_r2[&index=9]:0.002123)[&index=19]:0.004236,(no_tail_l1[&index=7]:0.000769,(no_tail_l2[&index=6]:0.067516,(((blue_f2[&index=4]:0.005041,blue_f1[&index=3]:0.002515)[&index=22]:4.211587,(red_f1[&index=1]:0.008951,red_f2[&index=2]:0.009528)[&index=21]:21.193661)[&index=20]:3.598442,no_tail_l3[&index=5]:0.090010)[&index=23]:0.012319)[&index=24]:0.145355)[&index=25]:0.097457)[&index=26];
66900	-469.269	-393.308	-75.9609	(ano_tail_r1[&index=8]:0.007904,((no_tail_r3[&index=10]:0.024658,(blue1[&index=11]:0.026228,((red1[&index=13]:0.016569,red2[&index=14]:0.003708)[&index=15]:12.346334,blue2[&index=12]:0.001301)[&index=16]:0.008250)[&index=17]:9.863838)[&index=18]:0.059653,no_tail_r2[&index=9]:0.008429)[&index=19]:0.207781,((no_tail_l2[&index=6]:0.016061,(no_tail_l3[&index=5]:0.006332,((blue_f2[&index=4]:0.007281,blue_f1[&index=3]:0.005481)[&index=22]:23.956302,(red_f2[&index=2]:0.003042,red_f1[&index=1]:0.020270)[&index=21]:12.582551)[&index=20]:2.590636)[&index=23]:0.038776)[&index=24]:0.027195,no_tail_l1[&index=7]:0.040666)[&index=25]:0.034167)[&index=26];
67000	-467.64	-396.63	-71.0103	((no_tail_l1[&index=7]:0.040180,((((red_f2[&index=2]:0.012761,red_f1[&index=1]:0.022462)[&index=21]:6.142621,(blue_f2[&index=4]:0.022504,blue_f1[&index=3]:0.014128)[&index=22]:3.863854)[&index=20]:1.990447,no_tail_l3[&index=5]:0.036813)[&index=23]:0.109784,no_tail_l2[&index=6]:0.030475)[&index=24]:0.077497)[&index=25]:0.049585,ano_tail_r1[&index=8]:0.055143,((((blue2[&index=12]:0.002905,(red2[&index=14]:0.000184,red1[&index=13]:0.020351)[&index=15]:10.134924)[&index=16]:0.001961,blue1[&index=11]:0.023473)[&index=17]:14.442563,no_tail_r3[&index=10]:0.026939)[&index=18]:0.022670,no_tail_r2[&index=9]:0.001383)[&index=19]:0.004675)[&index=26];
67100	-460.565	-391.239	-69.3259	(ano_tail_r1[&index=8]:0.009151,(((((red1[&index=13]:0.004162,red2[&index=14]:0.012291)[&index=15]:7.778913,blue2[&index=12]:0.035591)[&index=16]:0.007981,blue1[&index=11]:0.007810)[&index=17]:5.714946,no_tail_r3[&index=10]:0.154933)[&index=18]:0.032503,no_tail_r2[&index=9]:0.021658)[&index=19]:0.040599,(((((blue_f1[&index=3]:0.010060,blue_f2[&index=4]:0.014842)[&index=22]:1.998992,(red_f1[&index=1]:0.000686,red_f2[&index=2]:0.000350)[&index=21]:9.334976)[&index=20]:3.378486,no_tail_l3[&index=5]:0.034128)[&index=23]:0.003298,no_tail_l2[&index=6]:0.013725)[&index=24]:0.066501,no_tail_l1[&index=7]:0.001452)[&index=25]:0.050326)[&index=26];
67200	-466.022	-396.503	-69.5185	(ano_tail_r1[&index=8]:0.022391,(no_tail_r2[&index=9]:0.017370,((blue1[&index=11]:0.019159,((red2[&index=14]:0.020387,red1[&index=13]:0.000461)[&index=15]:9.957117,blue2[&index=12]:0.048346)[&index=16]:0.062931)[&index=17]:3.473556,no_tail_r3[&index=10]:0.008391)[&index=18]:0.118096)[&index=19]:0.035342,(no_tail_l1[&index=7]:0.069467,(no_tail_l2[&index=6]:0.014346,(no_tail_l3[&index=5]:0.010049,((red_f1[&index=1]:0.003316,red_f2[&index=2]:0.002964)[&index=21]:9.213792,(blue_f2[&index=4]:0.001193,blue_f1[&index=3]:0.000655)[&index=22]:1.214021)[&index=20]:5.189946)[&index=23]:0.018889)[&index=24]:0.037264)[&index=25]:0.132091)[&index=26];
67300	-463.491	-392.453	-71.0385	(((no_tail_l2[&index=6]:0.004658,(((blue_f2[&index=4]:0.024235,blue_f1[&index=3]:0.008498)[&index=22]:9.316880,(red_f1[&index=1]:0.009059,red_f2[&index=2]:0.001610)[&index=21]:3.347515)[&index=20]:5.810689,no_tail_l3[&index=5]:0.013222)[&index=23]:0.014234)[&index=24]:0.015824,no_tail_l1[&index=7]:0.009477)[&index=25]:0.069282,ano_tail_r1[&index=8]:0.010785,(no_tail_r2[&index=9]:0.024240,((((red2[&index=14]:0.002215,red1[&index=13]:0.018838)[&index=15]:13.574103,blue2[&index=12]:0.001873)[&index=16]:0.042790,blue1[&index=11]:0.024722)[&index=17]:4.739182,no_tail_r3[&index=10]:0.150549)[&index=18]:0.014744)[&index=19]:0.042436)[&index=26];
67400	-471.997	-395.296	-76.7017	((no_tail_l1[&index=7]:0.017287,((no_tail_l3[&index=5]:0.093454,((red_f2[&index=2]:0.005758,red_f1[&index=1]:0.009107)[&index=21]:1.870334,(blue_f1[&index=3]:0.010218,blue_f2[&index=4]:0.031172)[&index=22]:11.361611)[&index=20]:14.218385)[&index=23]:0.000326,no_tail_l2[&index=6]:0.074759)[&index=24]:0.027941)[&index=25]:0.072829,ano_tail_r1[&index=8]:0.001651,(no_tail_r2[&index=9]:0.002295,(((blue2[&index=12]:0.019205,(red1[&index=13]:0.037801,red2[&index=14]:0.001818)[&index=15]:33.283554)[&index=16]:0.050800,blue1[&index=11]:0.014865)[&index=17]:4.332299,no_tail_r3[&index=10]:0.005701)[&index=18]:0.017019)[&index=19]:0.047515)[&index=26];
67500	-465.603	-391.807	-73.796	(ano_tail_r1[&index=8]:0.007867,((no_tail_l2[&index=6]:0.001828,(no_tail_l3[&index=5]:0.030153,((red_f2[&index=2]:0.012653,red_f1[&index=1]:0.014547)[&index=21]:2.067385,(blue_f2[&index=4]:0.008242,blue_f1[&index=3]:0.008453)[&index=22]:10.999945)[&index=20]:19.517707)[&index=23]:0.106875)[&index=24]:0.010885,no_tail_l1[&index=7]:0.006010)[&index=25]:0.083888,(no_tail_r2[&index=9]:0.005425,((blue1[&index=11]:0.026965,(blue2[&index=12]:0.001685,(red1[&index=13]:0.022936,red2[&index=14]:0.012805)[&index=15]:9.587764)[&index=16]:0.012664)[&index=17]:8.415620,no_tail_r3[&index=10]:0.083936)[&index=18]:0.010897)[&index=19]:0.021898)[&index=26];
67600	-460.982	-390.933	-70.0483	((no_tail_r2[&index=9]:0.035829,(no_tail_r3[&index=10]:0.013811,(blue1[&index=11]:0.008953,((red2[&index=14]:0.008506,red1[&index=13]:0.003645)[&index=15]:7.898590,blue2[&index=12]:0.032701)[&index=16]:0.010577)[&index=17]:4.134107)[&index=18]:0.000255)[&index=19]:0.072158,(no_tail_l1[&index=7]:0.011425,(no_tail_l2[&index=6]:0.018017,(no_tail_l3[&index=5]:0.011213,((blue_f2[&index=4]:0.006978,blue_f1[&index=3]:0.010837)[&index=22]:9.698392,(red_f2[&index=2]:0.005361,red_f1[&index=1]:0.012501)[&index=21]:1.024868)[&index=20]:9.120574)[&index=23]:0.048528)[&index=24]:0.074186)[&index=25]:0.055608,ano_tail_r1[&index=8]:0.023000)[&index=26];
67700	-472.127	-402.909	-69.218	(((no_tail_r3[&index=10]:0.057724,(((red1[&index=13]:0.034516,red2[&index=14]:0.021533)[&index=15]:10.894611,blue2[&index=12]:0.055696)[&index=16]:0.006616,blue1[&index=11]:0.002390)[&index=17]:2.768380)[&index=18]:0.000570,no_tail_r2[&index=9]:0.079107)[&index=19]:0.051865,(no_tail_l1[&index=7]:0.044419,(no_tail_l2[&index=6]:0.093617,(no_tail_l3[&index=5]:0.072433,((red_f2[&index=2]:0.024558,red_f1[&index=1]:0.003612)[&index=21]:9.884626,(blue_f1[&index=3]:0.010795,blue_f2[&index=4]:0.010843)[&index=22]:0.196331)[&index=20]:3.642511)[&index=23]:0.018299)[&index=24]:0.059646)[&index=25]:0.128677,ano_tail_r1[&index=8]:0.025551)[&index=26];
67800	-463.598	-391.05	-72.5475	((no_tail_l1[&index=7]:0.018327,(no_tail_l2[&index=6]:0.015655,(no_tail_l3[&index=5]:0.044099,((red_f2[&index=2]:0.016998,red_f1[&index=1]:0.009847)[&index=21]:6.531392,(blue_f2[&index=4]:0.006068,blue_f1[&index=3]:0.008328)[&index=22]:3.427213)[&index=20]:19.259106)[&index=23]:0.014680)[&index=24]:0.016209)[&index=25]:0.016359,ano_tail_r1[&index=8]:0.014706,((no_tail_r3[&index=10]:0.018818,(blue1[&index=11]:0.005703,((red2[&index=14]:0.002217,red1[&index=13]:0.009343)[&index=15]:7.191840,blue2[&index=12]:0.004090)[&index=16]:0.022582)[&index=17]:8.032570)[&index=18]:0.022183,no_tail_r2[&index=9]:0.067242)[&index=19]:0.061161)[&index=26];
67900	-459.245	-389.119	-70.1261	((((no_tail_l3[&index=5]:0.010271,((red_f2[&index=2]:0.022966,red_f1[&index=1]:0.005834)[&index=21]:9.832328,(blue_f2[&index=4]:0.004850,blue_f1[&index=3]:0.001268)[&index=22]:0.950183)[&index=20]:2.210669)[&index=23]:0.041074,no_tail_l2[&index=6]:0.004027)[&index=24]:0.122225,no_tail_l1[&index=7]:0.010045)[&index=25]:0.017142,((no_tail_r3[&index=10]:0.005369,(blue1[&index=11]:0.018520,((red1[&index=13]:0.005744,red2[&index=14]:0.001876)[&index=15]:15.901991,blue2[&index=12]:0.000232)[&index=16]:0.020322)[&index=17]:3.419979)[&index=18]:0.010450,no_tail_r2[&index=9]:0.057546)[&index=19]:0.043397,ano_tail_r1[&index=8]:0.011133)[&index=26];
68000	-463.748	-392.031	-71.7173	((no_tail_l1[&index=7]:0.023540,(no_tail_l2[&index=6]:0.001172,(((blue_f1[&index=3]:0.006516,blue_f2[&index=4]:0.005315)[&index=22]:0.982570,(red_f2[&index=2]:0.013080,red_f1[&index=1]:0.001251)[&index=21]:9.704428)[&index=20]:1.968120,no_tail_l3[&index=5]:0.065225)[&index=23]:0.026608)[&index=24]:0.022778)[&index=25]:0.063942,(no_tail_r2[&index=9]:0.022338,(no_tail_r3[&index=10]:0.048724,(blue1[&index=11]:0.018176,(blue2[&index=12]:0.001030,(red1[&index=13]:0.004363,red2[&index=14]:0.008321)[&index=15]:12.940449)[&index=16]:0.026892)[&index=17]:14.577289)[&index=18]:0.021331)[&index=19]:0.039354,ano_tail_r1[&index=8]:0.092432)[&index=26];
68100	-472.951	-398.245	-74.7057	(ano_tail_r1[&index=8]:0.007144,(no_tail_r2[&index=9]:0.001046,((blue1[&index=11]:0.009463,((red1[&index=13]:0.017596,red2[&index=14]:0.015415)[&index=15]:14.810713,blue2[&index=12]:0.004955)[&index=16]:0.004679)[&index=17]:4.981313,no_tail_r3[&index=10]:0.061245)[&index=18]:0.031432)[&index=19]:0.053938,(no_tail_l1[&index=7]:0.063653,(no_tail_l2[&index=6]:0.069453,(((blue_f1[&index=3]:0.022891,blue_f2[&index=4]:0.014327)[&index=22]:6.844927,(red_f1[&index=1]:0.002766,red_f2[&index=2]:0.004650)[&index=21]:6.862258)[&index=20]:21.368754,no_tail_l3[&index=5]:0.024756)[&index=23]:0.104024)[&index=24]:0.059040)[&index=25]:0.186816)[&index=26];
68200	-469.379	-395.275	-74.1039	(((no_tail_l2[&index=6]:0.042089,(((blue_f1[&index=3]:0.009802,blue_f2[&index=4]:0.007544)[&index=22]:15.229091,(red_f2[&index=2]:0.003662,red_f1[&index=1]:0.020224)[&index=21]:4.811089)[&index=20]:9.469346,no_tail_l3[&index=5]:0.027717)[&index=23]:0.024261)[&index=24]:0.059870,no_tail_l1[&index=7]:0.011933)[&index=25]:0.088125,ano_tail_r1[&index=8]:0.032677,(no_tail_r2[&index=9]:0.008951,((blue1[&index=11]:0.025637,((red1[&index=13]:0.022850,red2[&index=14]:0.014200)[&index=15]:15.908187,blue2[&index=12]:0.038072)[&index=16]:0.027684)[&index=17]:6.604654,no_tail_r3[&index=10]:0.004073)[&index=18]:0.082626)[&index=19]:0.044210)[&index=26];
68300	-466.893	-399.208	-67.6847	((((blue1[&index=11]:0.007495,(blue2[&index=12]:0.023569,(red2[&index=14]:0.006735,red1[&index=13]:0.021115)[&index=15]:1.646277)[&index=16]:0.018972)[&index=17]:3.112462,no_tail_r3[&index=10]:0.086102)[&index=18]:0.009656,no_tail_r2[&index=9]:0.008877)[&index=19]:0.000319,ano_tail_r1[&index=8]:0.041568,(no_tail_l1[&index=7]:0.018334,(no_tail_l2[&index=6]:0.040913,(no_tail_l3[&index=5]:0.015168,((red_f1[&index=1]:0.003132,red_f2[&index=2]:0.000040)[&index=21]:10.665301,(blue_f1[&index=3]:0.004404,blue_f2[&index=4]:0.037064)[&index=22]:2.703233)[&index=20]:1.807061)[&index=23]:0.044367)[&index=24]:0.001529)[&index=25]:0.199034)[&index=26];
68400	-476.241	-406.198	-70.0423	((no_tail_l1[&index=7]:0.034037,(no_tail_l2[&index=6]:0.026856,(no_tail_l3[&index=5]:0.042968,((red_f1[&index=1]:0.000631,red_f2[&index=2]:0.038016)[&index=21]:4.055443,(blue_f1[&index=3]:0.015927,blue_f2[&index=4]:0.003174)[&index=22]:4.690422)[&index=20]:5.299311)[&index=23]:0.012537)[&index=24]:0.050343)[&index=25]:0.076774,(no_tail_r2[&index=9]:0.000355,((blue1[&index=11]:0.016283,(blue2[&index=12]:0.007466,(red2[&index=14]:0.054035,red1[&index=13]:0.015353)[&index=15]:11.238800)[&index=16]:0.022365)[&index=17]:6.165685,no_tail_r3[&index=10]:0.084074)[&index=18]:0.203553)[&index=19]:0.031683,ano_tail_r1[&index=8]:0.124436)[&index=26];
68500	-480.482	-405.694	-74.7886	((no_tail_r2[&index=9]:0.059718,(((blue2[&index=12]:0.004718,(red2[&index=14]:0.003532,red1[&index=13]:0.007490)[&index=15]:13.281531)[&index=16]:0.032670,blue1[&index=11]:0.028439)[&index=17]:8.490244,no_tail_r3[&index=10]:0.091853)[&index=18]:0.082170)[&index=19]:0.051482,ano_tail_r1[&index=8]:0.127078,(no_tail_l1[&index=7]:0.049454,(no_tail_l2[&index=6]:0.051235,(no_tail_l3[&index=5]:0.003186,((red_f2[&index=2]:0.008779,red_f1[&index=1]:0.006158)[&index=21]:8.975651,(blue_f1[&index=3]:0.057007,blue_f2[&index=4]:0.029988)[&index=22]:18.502214)[&index=20]:5.981587)[&index=23]:0.007907)[&index=24]:0.024475)[&index=25]:0.083350)[&index=26];
68600	-467.625	-395.722	-71.9029	((no_tail_r2[&index=9]:0.039671,((blue1[&index=11]:0.025550,(blue2[&index=12]:0.008648,(red1[&index=13]:0.031073,red2[&index=14]:0.003299)[&index=15]:8.144059)[&index=16]:0.001904)[&index=17]:2.643437,no_tail_r3[&index=10]:0.012506)[&index=18]:0.016758)[&index=19]:0.001160,(((no_tail_l3[&index=5]:0.044992,((blue_f2[&index=4]:0.000289,blue_f1[&index=3]:0.014552)[&index=22]:9.535751,(red_f2[&index=2]:0.010987,red_f1[&index=1]:0.035517)[&index=21]:6.534997)[&index=20]:14.303297)[&index=23]:0.046698,no_tail_l2[&index=6]:0.020945)[&index=24]:0.018954,no_tail_l1[&index=7]:0.021647)[&index=25]:0.059420,ano_tail_r1[&index=8]:0.037588)[&index=26];
68700	-469.278	-397.199	-72.0796	(ano_tail_r1[&index=8]:0.003415,((no_tail_l2[&index=6]:0.057282,(no_tail_l3[&index=5]:0.121869,((blue_f2[&index=4]:0.026925,blue_f1[&index=3]:0.022512)[&index=22]:3.292264,(red_f2[&index=2]:0.011952,red_f1[&index=1]:0.001162)[&index=21]:8.813205)[&index=20]:2.699311)[&index=23]:0.064962)[&index=24]:0.077770,no_tail_l1[&index=7]:0.009365)[&index=25]:0.056263,(((((red1[&index=13]:0.018639,red2[&index=14]:0.013790)[&index=15]:18.076013,blue2[&index=12]:0.030091)[&index=16]:0.011442,blue1[&index=11]:0.000866)[&index=17]:8.952892,no_tail_r3[&index=10]:0.035540)[&index=18]:0.010570,no_tail_r2[&index=9]:0.022769)[&index=19]:0.066135)[&index=26];
68800	-464.294	-391.318	-72.9759	((((blue1[&index=11]:0.005596,(blue2[&index=12]:0.019978,(red1[&index=13]:0.009038,red2[&index=14]:0.008933)[&index=15]:8.724875)[&index=16]:0.002937)[&index=17]:18.922884,no_tail_r3[&index=10]:0.017120)[&index=18]:0.030926,no_tail_r2[&index=9]:0.011979)[&index=19]:0.080599,ano_tail_r1[&index=8]:0.037468,(no_tail_l1[&index=7]:0.013041,((no_tail_l3[&index=5]:0.017104,((red_f2[&index=2]:0.006932,red_f1[&index=1]:0.004960)[&index=21]:3.959695,(blue_f2[&index=4]:0.002819,blue_f1[&index=3]:0.001170)[&index=22]:12.757215)[&index=20]:2.025965)[&index=23]:0.022176,no_tail_l2[&index=6]:0.015717)[&index=24]:0.027110)[&index=25]:0.252283)[&index=26];
68900	-462.316	-390.364	-71.9523	(((no_tail_l2[&index=6]:0.008173,(no_tail_l3[&index=5]:0.002268,((blue_f2[&index=4]:0.009470,blue_f1[&index=3]:0.021564)[&index=22]:9.184950,(red_f2[&index=2]:0.009374,red_f1[&index=1]:0.005253)[&index=21]:2.010031)[&index=20]:10.734806)[&index=23]:0.045317)[&index=24]:0.019502,no_tail_l1[&index=7]:0.030858)[&index=25]:0.028165,((no_tail_r3[&index=10]:0.023522,(((red1[&index=13]:0.010233,red2[&index=14]:0.006301)[&index=15]:13.554002,blue2[&index=12]:0.007376)[&index=16]:0.000617,blue1[&index=11]:0.012066)[&index=17]:5.977968)[&index=18]:0.016709,no_tail_r2[&index=9]:0.082887)[&index=19]:0.031442,ano_tail_r1[&index=8]:0.027883)[&index=26];
69000	-456.822	-388.935	-67.8864	(((no_tail_r3[&index=10]:0.113386,(blue1[&index=11]:0.002171,((red1[&index=13]:0.003663,red2[&index=14]:0.005808)[&index=15]:5.869765,blue2[&index=12]:0.004317)[&index=16]:0.003359)[&index=17]:4.204135)[&index=18]:0.008096,no_tail_r2[&index=9]:0.026972)[&index=19]:0.020488,(((no_tail_l3[&index=5]:0.015219,((red_f1[&index=1]:0.003979,red_f2[&index=2]:0.000170)[&index=21]:7.786280,(blue_f1[&index=3]:0.006630,blue_f2[&index=4]:0.005363)[&index=22]:2.351395)[&index=20]:0.829497)[&index=23]:0.050740,no_tail_l2[&index=6]:0.001844)[&index=24]:0.038164,no_tail_l1[&index=7]:0.001150)[&index=25]:0.171457,ano_tail_r1[&index=8]:0.007186)[&index=26];
69100	-470.302	-400.245	-70.0564	((no_tail_r2[&index=9]:0.028002,((blue1[&index=11]:0.008951,(blue2[&index=12]:0.008587,(red1[&index=13]:0.025735,red2[&index=14]:0.016666)[&index=15]:7.051043)[&index=16]:0.003022)[&index=17]:17.359669,no_tail_r3[&index=10]:0.118248)[&index=18]:0.005621)[&index=19]:0.020346,((no_tail_l2[&index=6]:0.021509,(no_tail_l3[&index=5]:0.011232,(red_f2[&index=2]:0.002918,(red_f1[&index=1]:0.033186,(blue_f1[&index=3]:0.028734,blue_f2[&index=4]:0.010023)[&index=21]:1.967932)[&index=22]:0.014187)[&index=20]:5.487094)[&index=23]:0.060719)[&index=24]:0.052562,no_tail_l1[&index=7]:0.008481)[&index=25]:0.027001,ano_tail_r1[&index=8]:0.009531)[&index=26];
69200	-476.734	-406.606	-70.1283	((((((red1[&index=13]:0.013587,red2[&index=14]:0.006757)[&index=15]:6.253084,blue2[&index=12]:0.005874)[&index=16]:0.005013,blue1[&index=11]:0.011694)[&index=17]:4.531486,no_tail_r3[&index=10]:0.175300)[&index=18]:0.005345,no_tail_r2[&index=9]:0.018989)[&index=19]:0.026201,(no_tail_l1[&index=7]:0.062561,(no_tail_l2[&index=6]:0.023964,(no_tail_l3[&index=5]:0.022139,((blue_f1[&index=3]:0.006533,(red_f1[&index=1]:0.004931,red_f2[&index=2]:0.110791)[&index=20]:13.319400)[&index=22]:0.015434,blue_f2[&index=4]:0.024122)[&index=21]:7.828491)[&index=23]:0.068833)[&index=24]:0.054952)[&index=25]:0.087863,ano_tail_r1[&index=8]:0.057242)[&index=26];
69300	-469.374	-397.835	-71.5385	(((no_tail_r3[&index=10]:0.013577,(blue1[&index=11]:0.000988,(blue2[&index=12]:0.024534,(red2[&index=14]:0.005949,red1[&index=13]:0.033073)[&index=15]:8.346326)[&index=16]:0.024798)[&index=17]:2.640610)[&index=18]:0.041582,no_tail_r2[&index=9]:0.059868)[&index=19]:0.088961,ano_tail_r1[&index=8]:0.012659,(((no_tail_l3[&index=5]:0.072956,((blue_f2[&index=4]:0.010314,blue_f1[&index=3]:0.001199)[&index=20]:16.277375,(red_f2[&index=2]:0.002130,red_f1[&index=1]:0.019882)[&index=22]:0.160042)[&index=21]:11.706905)[&index=23]:0.045377,no_tail_l2[&index=6]:0.032343)[&index=24]:0.058068,no_tail_l1[&index=7]:0.018140)[&index=25]:0.093977)[&index=26];
69400	-472.045	-396.539	-75.5059	((no_tail_l1[&index=7]:0.003101,(no_tail_l2[&index=6]:0.076990,(((red_f1[&index=1]:0.057844,red_f2[&index=2]:0.015367)[&index=22]:5.680580,(blue_f2[&index=4]:0.004979,blue_f1[&index=3]:0.010011)[&index=20]:9.254851)[&index=21]:3.700337,no_tail_l3[&index=5]:0.018963)[&index=23]:0.075138)[&index=24]:0.010590)[&index=25]:0.074356,((no_tail_r3[&index=10]:0.052978,(blue1[&index=11]:0.006985,((red2[&index=14]:0.001499,red1[&index=13]:0.023425)[&index=15]:17.453725,blue2[&index=12]:0.022108)[&index=16]:0.013396)[&index=17]:22.941906)[&index=18]:0.101035,no_tail_r2[&index=9]:0.000861)[&index=19]:0.025916,ano_tail_r1[&index=8]:0.001794)[&index=26];
69500	-461.813	-391.814	-69.9994	((((blue1[&index=11]:0.008206,(blue2[&index=12]:0.011386,(red1[&index=13]:0.007214,red2[&index=14]:0.009295)[&index=15]:7.120522)[&index=16]:0.024444)[&index=17]:3.582140,no_tail_r3[&index=10]:0.041585)[&index=18]:0.015514,no_tail_r2[&index=9]:0.001631)[&index=19]:0.090714,(no_tail_l1[&index=7]:0.038214,((((red_f1[&index=1]:0.005629,red_f2[&index=2]:0.002152)[&index=22]:3.404585,(blue_f1[&index=3]:0.018168,blue_f2[&index=4]:0.001873)[&index=20]:6.486894)[&index=21]:10.972165,no_tail_l3[&index=5]:0.063561)[&index=23]:0.016098,no_tail_l2[&index=6]:0.028734)[&index=24]:0.066846)[&index=25]:0.068458,ano_tail_r1[&index=8]:0.010083)[&index=26];
69600	-463.997	-392.457	-71.5398	((((((blue_f1[&index=3]:0.002450,blue_f2[&index=4]:0.003510)[&index=20]:3.243337,(red_f1[&index=1]:0.002399,red_f2[&index=2]:0.010533)[&index=22]:20.311658)[&index=21]:6.201927,no_tail_l3[&index=5]:0.066362)[&index=23]:0.008329,no_tail_l2[&index=6]:0.068213)[&index=24]:0.031157,no_tail_l1[&index=7]:0.062435)[&index=25]:0.041712,ano_tail_r1[&index=8]:0.006938,((no_tail_r3[&index=10]:0.002925,(blue1[&index=11]:0.005799,((red1[&index=13]:0.003634,red2[&index=14]:0.001775)[&index=15]:6.194906,blue2[&index=12]:0.024321)[&index=16]:0.011212)[&index=17]:3.348760)[&index=18]:0.099631,no_tail_r2[&index=9]:0.029215)[&index=19]:0.015004)[&index=26];
69700	-467.859	-396.551	-71.3075	((no_tail_r2[&index=9]:0.038707,(((blue2[&index=12]:0.005760,(red2[&index=14]:0.003593,red1[&index=13]:0.010510)[&index=15]:9.813060)[&index=16]:0.040832,blue1[&index=11]:0.008782)[&index=17]:2.222460,no_tail_r3[&index=10]:0.019872)[&index=18]:0.021799)[&index=19]:0.024441,(no_tail_l1[&index=7]:0.002363,((no_tail_l3[&index=5]:0.008069,((red_f1[&index=1]:0.005499,red_f2[&index=2]:0.004982)[&index=22]:9.663579,(blue_f2[&index=4]:0.012008,blue_f1[&index=3]:0.033473)[&index=20]:3.482556)[&index=21]:12.886688)[&index=23]:0.042500,no_tail_l2[&index=6]:0.062921)[&index=24]:0.111380)[&index=25]:0.090624,ano_tail_r1[&index=8]:0.019786)[&index=26];
69800	-463.853	-391.566	-72.2865	(ano_tail_r1[&index=8]:0.000334,(no_tail_l1[&index=7]:0.000382,(no_tail_l2[&index=6]:0.020089,(((blue_f2[&index=4]:0.030240,blue_f1[&index=3]:0.009340)[&index=20]:8.105181,(red_f1[&index=1]:0.001192,red_f2[&index=2]:0.014705)[&index=22]:10.261462)[&index=21]:2.239192,no_tail_l3[&index=5]:0.030134)[&index=23]:0.042870)[&index=24]:0.070204)[&index=25]:0.076925,((no_tail_r3[&index=10]:0.124694,(((red1[&index=13]:0.004981,red2[&index=14]:0.014743)[&index=15]:12.761003,blue2[&index=12]:0.005008)[&index=16]:0.016938,blue1[&index=11]:0.012347)[&index=17]:9.621736)[&index=18]:0.011154,no_tail_r2[&index=9]:0.016374)[&index=19]:0.040485)[&index=26];
69900	-469.229	-396.366	-72.8633	(ano_tail_r1[&index=8]:0.014359,(((no_tail_l3[&index=5]:0.011301,((blue_f2[&index=4]:0.005501,blue_f1[&index=3]:0.002310)[&index=20]:2.949540,(red_f2[&index=2]:0.000632,red_f1[&index=1]:0.000626)[&index=22]:18.463062)[&index=21]:7.892653)[&index=23]:0.039789,no_tail_l2[&index=6]:0.001115)[&index=24]:0.044133,no_tail_l1[&index=7]:0.004879)[&index=25]:0.148156,(no_tail_r2[&index=9]:0.024548,((((red2[&index=14]:0.000977,red1[&index=13]:0.006562)[&index=15]:13.754761,blue2[&index=12]:0.006111)[&index=16]:0.003081,blue1[&index=11]:0.007856)[&index=17]:2.597878,no_tail_r3[&index=10]:0.197879)[&index=18]:0.172745)[&index=19]:0.065192)[&index=26];
70000	-463.082	-391.037	-72.0457	((no_tail_l1[&index=7]:0.004844,(no_tail_l2[&index=6]:0.025108,(((red_f1[&index=1]:0.005792,red_f2[&index=2]:0.008583)[&index=22]:6.054912,(blue_f1[&index=3]:0.019368,blue_f2[&index=4]:0.043361)[&index=20]:3.325115)[&index=21]:2.011566,no_tail_l3[&index=5]:0.024200)[&index=23]:0.022983)[&index=24]:0.011825)[&index=25]:0.047814,(no_tail_r2[&index=9]:0.003130,(no_tail_r3[&index=10]:0.009503,(((red1[&index=13]:0.003426,red2[&index=14]:0.032165)[&index=15]:16.622585,blue2[&index=12]:0.004515)[&index=16]:0.007241,blue1[&index=11]:0.030636)[&index=17]:13.936221)[&index=18]:0.033105)[&index=19]:0.024260,ano_tail_r1[&index=8]:0.015217)[&index=26];
70100	-464.299	-394.563	-69.7359	(ano_tail_r1[&index=8]:0.003285,(no_tail_r2[&index=9]:0.049205,(no_tail_r3[&index=10]:0.049460,(blue1[&index=11]:0.001450,((red2[&index=14]:0.003332,red1[&index=13]:0.005328)[&index=15]:5.364568,blue2[&index=12]:0.023440)[&index=16]:0.009925)[&index=17]:8.840718)[&index=18]:0.007576)[&index=19]:0.072714,((no_tail_l2[&index=6]:0.046176,(no_tail_l3[&index=5]:0.072330,((blue_f2[&index=4]:0.002833,blue_f1[&index=3]:0.000348)[&index=20]:3.453941,(red_f1[&index=1]:0.031978,red_f2[&index=2]:0.020969)[&index=22]:6.873514)[&index=21]:5.692535)[&index=23]:0.020673)[&index=24]:0.025412,no_tail_l1[&index=7]:0.034248)[&index=25]:0.072443)[&index=26];
70200	-465.136	-395.72	-69.416	(ano_tail_r1[&index=8]:0.024489,((((blue2[&index=12]:0.033648,(red1[&index=13]:0.004913,red2[&index=14]:0.044901)[&index=15]:17.107600)[&index=16]:0.007079,blue1[&index=11]:0.044811)[&index=17]:3.790363,no_tail_r3[&index=10]:0.008250)[&index=18]:0.028540,no_tail_r2[&index=9]:0.043355)[&index=19]:0.026539,(no_tail_l1[&index=7]:0.004839,((no_tail_l3[&index=5]:0.057228,((blue_f1[&index=3]:0.001516,blue_f2[&index=4]:0.005362)[&index=20]:1.303161,(red_f2[&index=2]:0.033973,red_f1[&index=1]:0.009979)[&index=22]:4.988017)[&index=21]:1.471581)[&index=23]:0.009974,no_tail_l2[&index=6]:0.004463)[&index=24]:0.066976)[&index=25]:0.057490)[&index=26];
70300	-465.479	-394.405	-71.0742	((no_tail_l1[&index=7]:0.016488,((no_tail_l3[&index=5]:0.087970,((red_f2[&index=2]:0.013212,red_f1[&index=1]:0.005627)[&index=22]:8.371661,(blue_f1[&index=3]:0.023196,blue_f2[&index=4]:0.001960)[&index=20]:7.807642)[&index=21]:3.208528)[&index=23]:0.009145,no_tail_l2[&index=6]:0.034802)[&index=24]:0.007026)[&index=25]:0.151177,ano_tail_r1[&index=8]:0.008053,(no_tail_r2[&index=9]:0.050554,((((red2[&index=14]:0.001576,red1[&index=13]:0.025111)[&index=15]:8.649725,blue2[&index=12]:0.001894)[&index=16]:0.009333,blue1[&index=11]:0.019330)[&index=17]:8.833879,no_tail_r3[&index=10]:0.056629)[&index=18]:0.007642)[&index=19]:0.067931)[&index=26];
70400	-469.986	-399.587	-70.3988	((no_tail_r2[&index=9]:0.013533,((blue1[&index=11]:0.039318,(blue2[&index=12]:0.031980,(red1[&index=13]:0.030080,red2[&index=14]:0.004938)[&index=15]:5.535059)[&index=16]:0.003554)[&index=17]:10.137174,no_tail_r3[&index=10]:0.010237)[&index=18]:0.055490)[&index=19]:0.077626,ano_tail_r1[&index=8]:0.054737,(no_tail_l1[&index=7]:0.058208,((no_tail_l3[&index=5]:0.017124,((blue_f2[&index=4]:0.001042,blue_f1[&index=3]:0.005831)[&index=20]:8.329892,(red_f2[&index=2]:0.024091,red_f1[&index=1]:0.002450)[&index=22]:7.450369)[&index=21]:1.920605)[&index=23]:0.032593,no_tail_l2[&index=6]:0.011812)[&index=24]:0.122615)[&index=25]:0.122691)[&index=26];
70500	-467.294	-393.369	-73.9252	((no_tail_l1[&index=7]:0.053882,((no_tail_l3[&index=5]:0.025592,((red_f2[&index=2]:0.010941,red_f1[&index=1]:0.019771)[&index=22]:8.071668,(blue_f1[&index=3]:0.006784,blue_f2[&index=4]:0.001360)[&index=20]:4.649818)[&index=21]:20.468826)[&index=23]:0.094329,no_tail_l2[&index=6]:0.002651)[&index=24]:0.032455)[&index=25]:0.052803,ano_tail_r1[&index=8]:0.002335,(no_tail_r2[&index=9]:0.016472,(no_tail_r3[&index=10]:0.009443,(blue1[&index=11]:0.009704,(blue2[&index=12]:0.003576,(red2[&index=14]:0.048529,red1[&index=13]:0.008970)[&index=15]:14.405545)[&index=16]:0.033084)[&index=17]:3.631933)[&index=18]:0.012405)[&index=19]:0.052009)[&index=26];
70600	-468.674	-396.918	-71.7562	((((no_tail_l3[&index=5]:0.065412,((blue_f2[&index=4]:0.003615,blue_f1[&index=3]:0.004837)[&index=20]:5.257837,(red_f2[&index=2]:0.016466,red_f1[&index=1]:0.006871)[&index=22]:1.557044)[&index=21]:14.932791)[&index=23]:0.001312,no_tail_l2[&index=6]:0.013452)[&index=24]:0.100721,no_tail_l1[&index=7]:0.000970)[&index=25]:0.059081,ano_tail_r1[&index=8]:0.001777,(no_tail_r2[&index=9]:0.013637,((((red1[&index=13]:0.020052,red2[&index=14]:0.101074)[&index=15]:7.534460,blue2[&index=12]:0.014068)[&index=16]:0.013798,blue1[&index=11]:0.008463)[&index=17]:11.057868,no_tail_r3[&index=10]:0.006383)[&index=18]:0.059440)[&index=19]:0.028619)[&index=26];
70700	-464.424	-393.927	-70.4971	(ano_tail_r1[&index=8]:0.005271,((no_tail_l2[&index=6]:0.004460,(no_tail_l3[&index=5]:0.008378,((blue_f2[&index=4]:0.019520,blue_f1[&index=3]:0.008962)[&index=20]:8.874526,(red_f2[&index=2]:0.006668,red_f1[&index=1]:0.006399)[&index=22]:4.657554)[&index=21]:0.891831)[&index=23]:0.090144)[&index=24]:0.030882,no_tail_l1[&index=7]:0.016736)[&index=25]:0.104339,((no_tail_r3[&index=10]:0.021165,((blue2[&index=12]:0.020771,(red2[&index=14]:0.023271,red1[&index=13]:0.006690)[&index=15]:14.072307)[&index=16]:0.042280,blue1[&index=11]:0.007250)[&index=17]:5.507285)[&index=18]:0.039404,no_tail_r2[&index=9]:0.044274)[&index=19]:0.073984)[&index=26];
70800	-472.32	-393.897	-78.4224	((no_tail_r2[&index=9]:0.023465,(((blue2[&index=12]:0.004783,(red2[&index=14]:0.014175,red1[&index=13]:0.001745)[&index=15]:23.612476)[&index=16]:0.006167,blue1[&index=11]:0.032503)[&index=17]:12.469499,no_tail_r3[&index=10]:0.011615)[&index=18]:0.071380)[&index=19]:0.028091,ano_tail_r1[&index=8]:0.045853,(no_tail_l1[&index=7]:0.059744,(no_tail_l2[&index=6]:0.055294,(((blue_f1[&index=3]:0.020400,blue_f2[&index=4]:0.003312)[&index=20]:33.189402,(red_f1[&index=1]:0.009572,red_f2[&index=2]:0.000598)[&index=22]:2.197250)[&index=21]:2.160438,no_tail_l3[&index=5]:0.091578)[&index=23]:0.005254)[&index=24]:0.019395)[&index=25]:0.077072)[&index=26];
70900	-472.887	-402.031	-70.856	((no_tail_r2[&index=9]:0.010825,(no_tail_r3[&index=10]:0.091967,((blue2[&index=12]:0.011365,(red1[&index=13]:0.000057,red2[&index=14]:0.002461)[&index=15]:16.373596)[&index=16]:0.034637,blue1[&index=11]:0.020015)[&index=17]:5.620446)[&index=18]:0.057888)[&index=19]:0.061349,ano_tail_r1[&index=8]:0.030734,((no_tail_l2[&index=6]:0.077863,(no_tail_l3[&index=5]:0.017126,((blue_f1[&index=3]:0.061060,blue_f2[&index=4]:0.006203)[&index=20]:0.385706,(red_f2[&index=2]:0.013879,red_f1[&index=1]:0.001645)[&index=22]:8.239532)[&index=21]:4.910433)[&index=23]:0.055671)[&index=24]:0.083964,no_tail_l1[&index=7]:0.009119)[&index=25]:0.201410)[&index=26];
71000	-461.886	-388.894	-72.9911	((no_tail_l1[&index=7]:0.015178,((no_tail_l3[&index=5]:0.001989,((red_f1[&index=1]:0.009230,red_f2[&index=2]:0.001276)[&index=22]:8.560184,(blue_f1[&index=3]:0.001870,blue_f2[&index=4]:0.004490)[&index=20]:8.860702)[&index=21]:5.963107)[&index=23]:0.056549,no_tail_l2[&index=6]:0.008320)[&index=24]:0.046602)[&index=25]:0.043380,(no_tail_r2[&index=9]:0.017875,(no_tail_r3[&index=10]:0.002217,(blue1[&index=11]:0.005471,((red1[&index=13]:0.018188,red2[&index=14]:0.008539)[&index=15]:10.043433,blue2[&index=12]:0.006106)[&index=16]:0.023877)[&index=17]:13.165951)[&index=18]:0.071953)[&index=19]:0.084696,ano_tail_r1[&index=8]:0.033256)[&index=26];
71100	-464.346	-393.877	-70.4684	(((no_tail_r3[&index=10]:0.090407,(blue1[&index=11]:0.003401,((red1[&index=13]:0.013516,red2[&index=14]:0.019623)[&index=15]:11.094674,blue2[&index=12]:0.014791)[&index=16]:0.010601)[&index=17]:5.446063)[&index=18]:0.009396,no_tail_r2[&index=9]:0.014682)[&index=19]:0.080317,((no_tail_l2[&index=6]:0.000239,(((red_f2[&index=2]:0.001514,red_f1[&index=1]:0.040635)[&index=22]:11.513168,(blue_f2[&index=4]:0.001454,blue_f1[&index=3]:0.009102)[&index=20]:5.714980)[&index=21]:0.075528,no_tail_l3[&index=5]:0.011713)[&index=23]:0.038746)[&index=24]:0.034299,no_tail_l1[&index=7]:0.030573)[&index=25]:0.109044,ano_tail_r1[&index=8]:0.062297)[&index=26];
71200	-465.576	-391.998	-73.5774	((no_tail_r2[&index=9]:0.028884,(no_tail_r3[&index=10]:0.018418,(((red1[&index=13]:0.025905,red2[&index=14]:0.013226)[&index=15]:12.446906,blue2[&index=12]:0.015075)[&index=16]:0.023415,blue1[&index=11]:0.004334)[&index=17]:13.502889)[&index=18]:0.006384)[&index=19]:0.032273,ano_tail_r1[&index=8]:0.014778,(no_tail_l1[&index=7]:0.013161,((((red_f2[&index=2]:0.006075,red_f1[&index=1]:0.009131)[&index=22]:6.999899,(blue_f1[&index=3]:0.005366,blue_f2[&index=4]:0.000562)[&index=20]:1.036217)[&index=21]:15.632829,no_tail_l3[&index=5]:0.035646)[&index=23]:0.020373,no_tail_l2[&index=6]:0.075256)[&index=24]:0.003736)[&index=25]:0.015098)[&index=26];
71300	-474.912	-403.907	-71.0054	(((no_tail_l2[&index=6]:0.012522,(((red_f1[&index=1]:0.000060,red_f2[&index=2]:0.007280)[&index=22]:10.244754,(blue_f2[&index=4]:0.007768,blue_f1[&index=3]:0.039010)[&index=20]:2.962820)[&index=21]:8.093963,no_tail_l3[&index=5]:0.045832)[&index=23]:0.020938)[&index=24]:0.127281,no_tail_l1[&index=7]:0.125916)[&index=25]:0.072428,ano_tail_r1[&index=8]:0.024711,(no_tail_r2[&index=9]:0.013098,((blue1[&index=11]:0.075718,(blue2[&index=12]:0.022402,(red1[&index=13]:0.004226,red2[&index=14]:0.001203)[&index=15]:10.970100)[&index=16]:0.058222)[&index=17]:4.037712,no_tail_r3[&index=10]:0.026862)[&index=18]:0.048609)[&index=19]:0.082382)[&index=26];
71400	-475.583	-402.59	-72.9922	((no_tail_l1[&index=7]:0.203948,((no_tail_l3[&index=5]:0.003624,((red_f1[&index=1]:0.028816,red_f2[&index=2]:0.008558)[&index=22]:4.121042,(blue_f1[&index=3]:0.039411,blue_f2[&index=4]:0.011106)[&index=20]:14.306345)[&index=21]:5.627596)[&index=23]:0.039770,no_tail_l2[&index=6]:0.008967)[&index=24]:0.008307)[&index=25]:0.136624,ano_tail_r1[&index=8]:0.004607,(((blue1[&index=11]:0.042973,((red2[&index=14]:0.060316,red1[&index=13]:0.006266)[&index=15]:8.693743,blue2[&index=12]:0.006569)[&index=16]:0.004359)[&index=17]:13.605907,no_tail_r3[&index=10]:0.022383)[&index=18]:0.012053,no_tail_r2[&index=9]:0.013110)[&index=19]:0.043614)[&index=26];
71500	-471.257	-398.624	-72.633	((((blue1[&index=11]:0.018118,(blue2[&index=12]:0.012159,(red2[&index=14]:0.001177,red1[&index=13]:0.015403)[&index=15]:10.589170)[&index=16]:0.003991)[&index=17]:11.970033,no_tail_r3[&index=10]:0.251893)[&index=18]:0.063941,no_tail_r2[&index=9]:0.049098)[&index=19]:0.008744,(no_tail_l1[&index=7]:0.005003,(no_tail_l2[&index=6]:0.010905,(no_tail_l3[&index=5]:0.021498,((red_f1[&index=1]:0.001152,red_f2[&index=2]:0.018199)[&index=22]:4.348679,(blue_f1[&index=3]:0.023457,blue_f2[&index=4]:0.013074)[&index=20]:10.903946)[&index=21]:6.692587)[&index=23]:0.019630)[&index=24]:0.077003)[&index=25]:0.144161,ano_tail_r1[&index=8]:0.001202)[&index=26];
71600	-463.96	-391.853	-72.1071	((((((blue_f2[&index=4]:0.000459,blue_f1[&index=3]:0.016434)[&index=20]:9.986565,(red_f2[&index=2]:0.012006,red_f1[&index=1]:0.009782)[&index=22]:4.575270)[&index=21]:0.631129,no_tail_l3[&index=5]:0.035292)[&index=23]:0.032867,no_tail_l2[&index=6]:0.008007)[&index=24]:0.105228,no_tail_l1[&index=7]:0.002715)[&index=25]:0.019086,ano_tail_r1[&index=8]:0.003606,(((((red2[&index=14]:0.011518,red1[&index=13]:0.029154)[&index=15]:17.410671,blue2[&index=12]:0.002875)[&index=16]:0.020516,blue1[&index=11]:0.000486)[&index=17]:9.547813,no_tail_r3[&index=10]:0.026087)[&index=18]:0.033429,no_tail_r2[&index=9]:0.032033)[&index=19]:0.081471)[&index=26];
71700	-464.639	-392.775	-71.8642	(ano_tail_r1[&index=8]:0.070460,((no_tail_l2[&index=6]:0.008774,(no_tail_l3[&index=5]:0.019472,((red_f1[&index=1]:0.009221,red_f2[&index=2]:0.021196)[&index=22]:9.253698,(blue_f2[&index=4]:0.001871,blue_f1[&index=3]:0.006843)[&index=20]:0.837168)[&index=21]:8.300725)[&index=23]:0.015953)[&index=24]:0.096399,no_tail_l1[&index=7]:0.039462)[&index=25]:0.029265,(((blue1[&index=11]:0.022888,((red2[&index=14]:0.009662,red1[&index=13]:0.013743)[&index=15]:17.757537,blue2[&index=12]:0.020251)[&index=16]:0.027751)[&index=17]:4.802910,no_tail_r3[&index=10]:0.015638)[&index=18]:0.004997,no_tail_r2[&index=9]:0.002979)[&index=19]:0.031346)[&index=26];
71800	-466.32	-393.804	-72.5155	(ano_tail_r1[&index=8]:0.026551,(no_tail_l1[&index=7]:0.001031,(no_tail_l2[&index=6]:0.022849,(no_tail_l3[&index=5]:0.153944,((red_f1[&index=1]:0.009024,red_f2[&index=2]:0.017030)[&index=22]:5.917423,(blue_f1[&index=3]:0.000132,blue_f2[&index=4]:0.012283)[&index=20]:2.864871)[&index=21]:5.109523)[&index=23]:0.000030)[&index=24]:0.031580)[&index=25]:0.060939,((no_tail_r3[&index=10]:0.015769,(blue1[&index=11]:0.084717,((red2[&index=14]:0.014505,red1[&index=13]:0.000931)[&index=15]:16.797157,blue2[&index=12]:0.013796)[&index=16]:0.002513)[&index=17]:13.478762)[&index=18]:0.012418,no_tail_r2[&index=9]:0.015638)[&index=19]:0.012924)[&index=26];
71900	-464.726	-390.761	-73.965	(((no_tail_l2[&index=6]:0.001810,(no_tail_l3[&index=5]:0.065102,((blue_f1[&index=3]:0.009418,blue_f2[&index=4]:0.009179)[&index=20]:3.582799,(red_f1[&index=1]:0.000321,red_f2[&index=2]:0.020811)[&index=22]:5.206826)[&index=21]:0.878371)[&index=23]:0.027630)[&index=24]:0.008505,no_tail_l1[&index=7]:0.002291)[&index=25]:0.087007,ano_tail_r1[&index=8]:0.010785,((no_tail_r3[&index=10]:0.079132,(((red2[&index=14]:0.022076,red1[&index=13]:0.009427)[&index=15]:38.721993,blue2[&index=12]:0.000170)[&index=16]:0.033834,blue1[&index=11]:0.008708)[&index=17]:3.107880)[&index=18]:0.007011,no_tail_r2[&index=9]:0.014844)[&index=19]:0.007846)[&index=26];
72000	-470.299	-399.999	-70.2997	(((no_tail_r3[&index=10]:0.037117,(blue1[&index=11]:0.026110,(blue2[&index=12]:0.021348,(red1[&index=13]:0.003617,red2[&index=14]:0.017067)[&index=15]:13.167672)[&index=16]:0.022309)[&index=17]:2.051247)[&index=18]:0.013271,no_tail_r2[&index=9]:0.035815)[&index=19]:0.042361,(((((blue_f1[&index=3]:0.015319,blue_f2[&index=4]:0.037543)[&index=20]:3.645834,(red_f2[&index=2]:0.018575,red_f1[&index=1]:0.047977)[&index=22]:6.890191)[&index=21]:7.297941,no_tail_l3[&index=5]:0.013764)[&index=23]:0.013247,no_tail_l2[&index=6]:0.046604)[&index=24]:0.060242,no_tail_l1[&index=7]:0.000021)[&index=25]:0.062918,ano_tail_r1[&index=8]:0.009247)[&index=26];
72100	-465.457	-393.049	-72.4074	((((blue1[&index=11]:0.004487,(blue2[&index=12]:0.004940,(red2[&index=14]:0.007616,red1[&index=13]:0.011714)[&index=15]:5.981448)[&index=16]:0.020821)[&index=17]:9.430870,no_tail_r3[&index=10]:0.046965)[&index=18]:0.014602,no_tail_r2[&index=9]:0.043045)[&index=19]:0.000078,ano_tail_r1[&index=8]:0.009133,(no_tail_l1[&index=7]:0.028179,((no_tail_l3[&index=5]:0.053602,((blue_f1[&index=3]:0.001073,blue_f2[&index=4]:0.013460)[&index=20]:14.704970,(red_f2[&index=2]:0.010854,red_f1[&index=1]:0.013762)[&index=22]:5.856339)[&index=21]:7.647491)[&index=23]:0.027781,no_tail_l2[&index=6]:0.002001)[&index=24]:0.052240)[&index=25]:0.148538)[&index=26];
72200	-468.23	-398.352	-69.8776	(((no_tail_l2[&index=6]:0.000278,(no_tail_l3[&index=5]:0.001789,(blue_f1[&index=3]:0.011807,((red_f2[&index=2]:0.018222,red_f1[&index=1]:0.002809)[&index=22]:14.142279,blue_f2[&index=4]:0.017222)[&index=20]:0.023908)[&index=21]:7.201362)[&index=23]:0.031099)[&index=24]:0.012658,no_tail_l1[&index=7]:0.053729)[&index=25]:0.042826,ano_tail_r1[&index=8]:0.020091,(no_tail_r2[&index=9]:0.106450,(no_tail_r3[&index=10]:0.066131,(blue1[&index=11]:0.017860,((red2[&index=14]:0.008221,red1[&index=13]:0.001734)[&index=15]:7.134453,blue2[&index=12]:0.004986)[&index=16]:0.006235)[&index=17]:2.450915)[&index=18]:0.108185)[&index=19]:0.001967)[&index=26];
72300	-463.901	-393.417	-70.4838	(ano_tail_r1[&index=8]:0.041855,((((blue2[&index=12]:0.016765,(red1[&index=13]:0.005632,red2[&index=14]:0.016667)[&index=15]:6.626113)[&index=16]:0.000376,blue1[&index=11]:0.052853)[&index=17]:10.623073,no_tail_r3[&index=10]:0.037901)[&index=18]:0.080421,no_tail_r2[&index=9]:0.042922)[&index=19]:0.029491,(no_tail_l1[&index=7]:0.001506,((((red_f2[&index=2]:0.025982,red_f1[&index=1]:0.002571)[&index=22]:5.034219,(blue_f1[&index=3]:0.007559,blue_f2[&index=4]:0.001078)[&index=20]:7.464762)[&index=21]:4.279057,no_tail_l3[&index=5]:0.035460)[&index=23]:0.023654,no_tail_l2[&index=6]:0.003426)[&index=24]:0.032258)[&index=25]:0.032468)[&index=26];
72400	-465.405	-388.677	-76.7284	(ano_tail_r1[&index=8]:0.012703,((no_tail_r3[&index=10]:0.011447,(blue1[&index=11]:0.013558,(blue2[&index=12]:0.016390,(red2[&index=14]:0.001967,red1[&index=13]:0.009226)[&index=15]:10.532913)[&index=16]:0.001968)[&index=17]:18.117815)[&index=18]:0.006670,no_tail_r2[&index=9]:0.010011)[&index=19]:0.028173,((no_tail_l2[&index=6]:0.021873,(no_tail_l3[&index=5]:0.059015,((red_f2[&index=2]:0.003167,red_f1[&index=1]:0.030001)[&index=22]:1.486206,(blue_f1[&index=3]:0.006146,blue_f2[&index=4]:0.010097)[&index=20]:21.612027)[&index=21]:13.599224)[&index=23]:0.014253)[&index=24]:0.020586,no_tail_l1[&index=7]:0.049020)[&index=25]:0.066482)[&index=26];
72500	-469.425	-397.128	-72.2972	(ano_tail_r1[&index=8]:0.000220,((no_tail_r3[&index=10]:0.048019,(blue1[&index=11]:0.037206,(blue2[&index=12]:0.002969,(red2[&index=14]:0.014417,red1[&index=13]:0.001952)[&index=15]:23.974364)[&index=16]:0.002311)[&index=17]:5.158019)[&index=18]:0.092918,no_tail_r2[&index=9]:0.047187)[&index=19]:0.006380,(((no_tail_l3[&index=5]:0.106995,((red_f2[&index=2]:0.010475,red_f1[&index=1]:0.010605)[&index=22]:9.578557,(blue_f2[&index=4]:0.012553,blue_f1[&index=3]:0.035949)[&index=20]:3.492224)[&index=21]:0.708423)[&index=23]:0.076419,no_tail_l2[&index=6]:0.019515)[&index=24]:0.073929,no_tail_l1[&index=7]:0.003036)[&index=25]:0.070458)[&index=26];
72600	-466.819	-396.29	-70.5286	((no_tail_l1[&index=7]:0.022084,(no_tail_l2[&index=6]:0.042229,(no_tail_l3[&index=5]:0.086079,((blue_f1[&index=3]:0.065457,blue_f2[&index=4]:0.001708)[&index=20]:4.972481,(red_f2[&index=2]:0.003555,red_f1[&index=1]:0.002077)[&index=22]:10.055460)[&index=21]:1.618182)[&index=23]:0.002081)[&index=24]:0.049613)[&index=25]:0.052174,ano_tail_r1[&index=8]:0.010595,(no_tail_r2[&index=9]:0.027823,(((blue2[&index=12]:0.002273,(red2[&index=14]:0.007497,red1[&index=13]:0.003665)[&index=15]:13.540165)[&index=16]:0.021284,blue1[&index=11]:0.003908)[&index=17]:3.903336,no_tail_r3[&index=10]:0.003565)[&index=18]:0.196923)[&index=19]:0.047580)[&index=26];
72700	-470.848	-400.158	-70.6901	((((((red1[&index=13]:0.009165,red2[&index=14]:0.050744)[&index=15]:7.937539,blue2[&index=12]:0.027143)[&index=16]:0.025234,blue1[&index=11]:0.000001)[&index=17]:5.334387,no_tail_r3[&index=10]:0.085587)[&index=18]:0.029654,no_tail_r2[&index=9]:0.051600)[&index=19]:0.003760,(((((blue_f2[&index=4]:0.022954,blue_f1[&index=3]:0.013982)[&index=20]:1.957802,(red_f1[&index=1]:0.026832,red_f2[&index=2]:0.016051)[&index=22]:17.231565)[&index=21]:2.536092,no_tail_l3[&index=5]:0.028362)[&index=23]:0.029411,no_tail_l2[&index=6]:0.042677)[&index=24]:0.010349,no_tail_l1[&index=7]:0.013497)[&index=25]:0.025279,ano_tail_r1[&index=8]:0.039821)[&index=26];
72800	-462.042	-394.068	-67.9736	((no_tail_r2[&index=9]:0.011693,(no_tail_r3[&index=10]:0.045518,(blue1[&index=11]:0.041849,((red1[&index=13]:0.001283,red2[&index=14]:0.004905)[&index=15]:2.934555,blue2[&index=12]:0.013838)[&index=16]:0.022448)[&index=17]:4.986933)[&index=18]:0.043660)[&index=19]:0.116164,(((no_tail_l3[&index=5]:0.064614,((blue_f2[&index=4]:0.001079,blue_f1[&index=3]:0.003350)[&index=20]:5.440802,(red_f1[&index=1]:0.002040,red_f2[&index=2]:0.000318)[&index=22]:7.869614)[&index=21]:0.160799)[&index=23]:0.033663,no_tail_l2[&index=6]:0.005353)[&index=24]:0.069208,no_tail_l1[&index=7]:0.000863)[&index=25]:0.077016,ano_tail_r1[&index=8]:0.015245)[&index=26];
72900	-466.615	-397.849	-68.7659	(ano_tail_r1[&index=8]:0.002770,(no_tail_r2[&index=9]:0.007087,(no_tail_r3[&index=10]:0.006125,(blue1[&index=11]:0.005742,(blue2[&index=12]:0.028488,(red2[&index=14]:0.012859,red1[&index=13]:0.057481)[&index=15]:5.646082)[&index=16]:0.033576)[&index=17]:8.929806)[&index=18]:0.011377)[&index=19]:0.033442,(no_tail_l1[&index=7]:0.029487,(no_tail_l2[&index=6]:0.119608,(((blue_f1[&index=3]:0.003324,blue_f2[&index=4]:0.002853)[&index=20]:3.119514,(red_f2[&index=2]:0.008631,red_f1[&index=1]:0.006706)[&index=22]:5.234159)[&index=21]:2.510042,no_tail_l3[&index=5]:0.031281)[&index=23]:0.051545)[&index=24]:0.014253)[&index=25]:0.022150)[&index=26];
73000	-463.183	-394.409	-68.7745	((no_tail_l1[&index=7]:0.031624,(no_tail_l2[&index=6]:0.016989,(((blue_f2[&index=4]:0.013841,blue_f1[&index=3]:0.004837)[&index=20]:2.010300,(red_f1[&index=1]:0.001187,red_f2[&index=2]:0.005604)[&index=22]:5.391645)[&index=21]:9.974371,no_tail_l3[&index=5]:0.006445)[&index=23]:0.068619)[&index=24]:0.023110)[&index=25]:0.146252,(no_tail_r2[&index=9]:0.000494,(no_tail_r3[&index=10]:0.008280,(((red1[&index=13]:0.012974,red2[&index=14]:0.004661)[&index=15]:2.437281,blue2[&index=12]:0.020115)[&index=16]:0.007863,blue1[&index=11]:0.038423)[&index=17]:5.659390)[&index=18]:0.023379)[&index=19]:0.062907,ano_tail_r1[&index=8]:0.000829)[&index=26];
73100	-466.43	-395.098	-71.3321	(ano_tail_r1[&index=8]:0.017767,(((((red2[&index=14]:0.002147,red1[&index=13]:0.012584)[&index=15]:6.282675,blue2[&index=12]:0.010546)[&index=16]:0.039602,blue1[&index=11]:0.015896)[&index=17]:9.345065,no_tail_r3[&index=10]:0.034646)[&index=18]:0.024520,no_tail_r2[&index=9]:0.060645)[&index=19]:0.035777,(no_tail_l1[&index=7]:0.050356,(no_tail_l2[&index=6]:0.019463,(no_tail_l3[&index=5]:0.052577,((blue_f1[&index=3]:0.019718,blue_f2[&index=4]:0.003588)[&index=20]:6.563362,(red_f1[&index=1]:0.003531,red_f2[&index=2]:0.034225)[&index=22]:12.220192)[&index=21]:3.814753)[&index=23]:0.002314)[&index=24]:0.032658)[&index=25]:0.060642)[&index=26];
73200	-475.726	-402.802	-72.9246	(ano_tail_r1[&index=8]:0.001905,((no_tail_l2[&index=6]:0.052770,(((red_f1[&index=1]:0.005037,red_f2[&index=2]:0.011088)[&index=22]:3.344236,(blue_f1[&index=3]:0.049429,blue_f2[&index=4]:0.011521)[&index=20]:9.860024)[&index=21]:9.481452,no_tail_l3[&index=5]:0.128263)[&index=23]:0.107568)[&index=24]:0.089673,no_tail_l1[&index=7]:0.012855)[&index=25]:0.112169,((no_tail_r3[&index=10]:0.010878,(((red1[&index=13]:0.002499,red2[&index=14]:0.025707)[&index=15]:12.519345,blue2[&index=12]:0.008726)[&index=16]:0.003964,blue1[&index=11]:0.012682)[&index=17]:10.663973)[&index=18]:0.025421,no_tail_r2[&index=9]:0.044187)[&index=19]:0.136816)[&index=26];
73300	-463.322	-394.46	-68.8625	(((((blue2[&index=12]:0.003765,(red2[&index=14]:0.022485,red1[&index=13]:0.022534)[&index=15]:9.746881)[&index=16]:0.017949,blue1[&index=11]:0.012536)[&index=17]:4.137602,no_tail_r3[&index=10]:0.048569)[&index=18]:0.018980,no_tail_r2[&index=9]:0.008115)[&index=19]:0.079489,((no_tail_l2[&index=6]:0.001525,(no_tail_l3[&index=5]:0.022558,((blue_f1[&index=3]:0.018152,blue_f2[&index=4]:0.001307)[&index=20]:4.035771,(red_f1[&index=1]:0.020398,red_f2[&index=2]:0.007826)[&index=22]:5.248701)[&index=21]:2.696397)[&index=23]:0.002256)[&index=24]:0.122002,no_tail_l1[&index=7]:0.040199)[&index=25]:0.041782,ano_tail_r1[&index=8]:0.033623)[&index=26];
73400	-470.772	-400.929	-69.8433	(((no_tail_l2[&index=6]:0.030494,(((red_f2[&index=2]:0.016853,red_f1[&index=1]:0.013197)[&index=22]:8.627233,(blue_f2[&index=4]:0.008752,blue_f1[&index=3]:0.085597)[&index=20]:1.483768)[&index=21]:2.737090,no_tail_l3[&index=5]:0.021497)[&index=23]:0.055790)[&index=24]:0.135754,no_tail_l1[&index=7]:0.050631)[&index=25]:0.034088,((no_tail_r3[&index=10]:0.052602,(((red2[&index=14]:0.025468,red1[&index=13]:0.032448)[&index=15]:14.980340,blue2[&index=12]:0.010511)[&index=16]:0.001914,blue1[&index=11]:0.007291)[&index=17]:2.849150)[&index=18]:0.015696,no_tail_r2[&index=9]:0.007076)[&index=19]:0.019663,ano_tail_r1[&index=8]:0.012437)[&index=26];
73500	-468.404	-394.599	-73.8057	(((no_tail_r3[&index=10]:0.032199,(blue1[&index=11]:0.039997,((red1[&index=13]:0.029362,red2[&index=14]:0.037141)[&index=15]:8.094304,blue2[&index=12]:0.008298)[&index=16]:0.024623)[&index=17]:7.326353)[&index=18]:0.077735,no_tail_r2[&index=9]:0.030882)[&index=19]:0.012725,(no_tail_l1[&index=7]:0.004212,(no_tail_l2[&index=6]:0.000520,(((red_f1[&index=1]:0.000138,red_f2[&index=2]:0.001831)[&index=22]:29.411329,(blue_f2[&index=4]:0.003617,blue_f1[&index=3]:0.003671)[&index=20]:5.729759)[&index=21]:0.033728,no_tail_l3[&index=5]:0.050176)[&index=23]:0.076352)[&index=24]:0.008084)[&index=25]:0.075935,ano_tail_r1[&index=8]:0.014447)[&index=26];
73600	-463.407	-392.369	-71.038	(((no_tail_r3[&index=10]:0.001193,((blue2[&index=12]:0.000944,(red1[&index=13]:0.002793,red2[&index=14]:0.021333)[&index=15]:11.310839)[&index=16]:0.019329,blue1[&index=11]:0.032645)[&index=17]:3.793106)[&index=18]:0.040891,no_tail_r2[&index=9]:0.025217)[&index=19]:0.004518,ano_tail_r1[&index=8]:0.024797,(no_tail_l1[&index=7]:0.061307,((((blue_f2[&index=4]:0.008226,blue_f1[&index=3]:0.002041)[&index=20]:9.172632,(red_f1[&index=1]:0.002008,red_f2[&index=2]:0.005759)[&index=22]:9.306108)[&index=21]:3.252268,no_tail_l3[&index=5]:0.065811)[&index=23]:0.037828,no_tail_l2[&index=6]:0.035249)[&index=24]:0.028929)[&index=25]:0.033148)[&index=26];
73700	-459.598	-391.824	-67.7748	(ano_tail_r1[&index=8]:0.013938,(no_tail_r2[&index=9]:0.006667,((((red2[&index=14]:0.017960,red1[&index=13]:0.006006)[&index=15]:7.602132,blue2[&index=12]:0.028058)[&index=16]:0.022841,blue1[&index=11]:0.016033)[&index=17]:2.767802,no_tail_r3[&index=10]:0.040986)[&index=18]:0.022630)[&index=19]:0.039172,((no_tail_l2[&index=6]:0.016509,(no_tail_l3[&index=5]:0.056170,((blue_f2[&index=4]:0.015098,blue_f1[&index=3]:0.008790)[&index=20]:2.648104,(red_f1[&index=1]:0.006872,red_f2[&index=2]:0.006117)[&index=22]:6.131714)[&index=21]:1.351668)[&index=23]:0.020928)[&index=24]:0.081120,no_tail_l1[&index=7]:0.009623)[&index=25]:0.035833)[&index=26];
73800	-464.313	-394.705	-69.6083	(((no_tail_l2[&index=6]:0.004616,(((blue_f1[&index=3]:0.024657,blue_f2[&index=4]:0.011042)[&index=20]:2.120337,(red_f1[&index=1]:0.027831,red_f2[&index=2]:0.008592)[&index=22]:11.077132)[&index=21]:1.291331,no_tail_l3[&index=5]:0.052204)[&index=23]:0.069517)[&index=24]:0.039522,no_tail_l1[&index=7]:0.023304)[&index=25]:0.071797,((no_tail_r3[&index=10]:0.001995,((blue2[&index=12]:0.019089,(red1[&index=13]:0.021978,red2[&index=14]:0.000677)[&index=15]:9.529990)[&index=16]:0.007826,blue1[&index=11]:0.005623)[&index=17]:5.518411)[&index=18]:0.045916,no_tail_r2[&index=9]:0.022859)[&index=19]:0.142846,ano_tail_r1[&index=8]:0.001257)[&index=26];
73900	-464.7	-391.788	-72.9126	(ano_tail_r1[&index=8]:0.058428,(no_tail_l1[&index=7]:0.005498,((no_tail_l3[&index=5]:0.019882,((blue_f2[&index=4]:0.004057,blue_f1[&index=3]:0.028878)[&index=20]:6.666232,(red_f2[&index=2]:0.010900,red_f1[&index=1]:0.004309)[&index=22]:11.776581)[&index=21]:7.910469)[&index=23]:0.027210,no_tail_l2[&index=6]:0.024555)[&index=24]:0.018646)[&index=25]:0.069941,(no_tail_r2[&index=9]:0.021308,(no_tail_r3[&index=10]:0.021368,(blue1[&index=11]:0.002770,(blue2[&index=12]:0.021487,(red1[&index=13]:0.013359,red2[&index=14]:0.016929)[&index=15]:14.844773)[&index=16]:0.025582)[&index=17]:4.991823)[&index=18]:0.002935)[&index=19]:0.074186)[&index=26];
74000	-469.346	-399.38	-69.9655	(((no_tail_l2[&index=6]:0.025662,(no_tail_l3[&index=5]:0.003012,((blue_f2[&index=4]:0.004609,blue_f1[&index=3]:0.020393)[&index=20]:6.186532,(red_f2[&index=2]:0.026922,red_f1[&index=1]:0.006932)[&index=22]:6.945433)[&index=21]:2.903026)[&index=23]:0.017249)[&index=24]:0.046271,no_tail_l1[&index=7]:0.024065)[&index=25]:0.075768,(((blue1[&index=11]:0.003115,((red2[&index=14]:0.007628,red1[&index=13]:0.066762)[&index=15]:12.296811,blue2[&index=12]:0.004557)[&index=16]:0.013524)[&index=17]:2.955247,no_tail_r3[&index=10]:0.077782)[&index=18]:0.016587,no_tail_r2[&index=9]:0.078951)[&index=19]:0.117713,ano_tail_r1[&index=8]:0.001869)[&index=26];
74100	-462.834	-389.825	-73.0086	(ano_tail_r1[&index=8]:0.034769,((no_tail_r3[&index=10]:0.009345,(((red1[&index=13]:0.038832,red2[&index=14]:0.005321)[&index=15]:11.561860,blue2[&index=12]:0.004142)[&index=16]:0.024244,blue1[&index=11]:0.037330)[&index=17]:8.027985)[&index=18]:0.015008,no_tail_r2[&index=9]:0.013175)[&index=19]:0.003237,(no_tail_l1[&index=7]:0.015445,(no_tail_l2[&index=6]:0.023795,(((red_f1[&index=1]:0.001654,red_f2[&index=2]:0.001502)[&index=22]:8.922877,(blue_f1[&index=3]:0.000646,blue_f2[&index=4]:0.007964)[&index=20]:6.210899)[&index=21]:12.045921,no_tail_l3[&index=5]:0.007756)[&index=23]:0.037763)[&index=24]:0.016307)[&index=25]:0.074174)[&index=26];
74200	-471.233	-399.485	-71.7481	((no_tail_l1[&index=7]:0.015214,((no_tail_l3[&index=5]:0.047522,((blue_f2[&index=4]:0.012984,blue_f1[&index=3]:0.008486)[&index=20]:11.256653,(red_f2[&index=2]:0.003910,red_f1[&index=1]:0.001716)[&index=22]:10.938032)[&index=21]:8.370045)[&index=23]:0.088701,no_tail_l2[&index=6]:0.025982)[&index=24]:0.028875)[&index=25]:0.057079,(no_tail_r2[&index=9]:0.017962,(no_tail_r3[&index=10]:0.101874,(blue1[&index=11]:0.001846,(blue2[&index=12]:0.025269,(red1[&index=13]:0.027991,red2[&index=14]:0.061227)[&index=15]:4.216392)[&index=16]:0.001869)[&index=17]:5.441547)[&index=18]:0.010511)[&index=19]:0.036258,ano_tail_r1[&index=8]:0.041670)[&index=26];
74300	-471.773	-401.215	-70.558	(ano_tail_r1[&index=8]:0.004245,(no_tail_r2[&index=9]:0.006291,((blue1[&index=11]:0.000680,(blue2[&index=12]:0.039116,(red1[&index=13]:0.013161,red2[&index=14]:0.004654)[&index=15]:19.502294)[&index=16]:0.026226)[&index=17]:6.253126,no_tail_r3[&index=10]:0.059701)[&index=18]:0.019498)[&index=19]:0.200928,(no_tail_l1[&index=7]:0.010172,((no_tail_l3[&index=5]:0.023689,((red_f2[&index=2]:0.038282,red_f1[&index=1]:0.008394)[&index=22]:1.071993,(blue_f2[&index=4]:0.028668,blue_f1[&index=3]:0.024713)[&index=20]:5.948035)[&index=21]:1.520671)[&index=23]:0.036825,no_tail_l2[&index=6]:0.004768)[&index=24]:0.022602)[&index=25]:0.020229)[&index=26];
74400	-467.575	-395.737	-71.8379	((((no_tail_l3[&index=5]:0.051536,((red_f2[&index=2]:0.002776,red_f1[&index=1]:0.001413)[&index=22]:9.639570,(blue_f1[&index=3]:0.064704,blue_f2[&index=4]:0.009736)[&index=20]:9.549804)[&index=21]:7.689521)[&index=23]:0.004052,no_tail_l2[&index=6]:0.051567)[&index=24]:0.036920,no_tail_l1[&index=7]:0.001877)[&index=25]:0.079161,(no_tail_r2[&index=9]:0.010940,(no_tail_r3[&index=10]:0.031164,(blue1[&index=11]:0.007866,((red1[&index=13]:0.033196,red2[&index=14]:0.003189)[&index=15]:7.985874,blue2[&index=12]:0.039557)[&index=16]:0.015351)[&index=17]:5.885874)[&index=18]:0.001082)[&index=19]:0.041583,ano_tail_r1[&index=8]:0.050223)[&index=26];
74500	-467.786	-399.995	-67.7911	(ano_tail_r1[&index=8]:0.038244,(((no_tail_l3[&index=5]:0.014462,((blue_f1[&index=3]:0.087670,blue_f2[&index=4]:0.002751)[&index=20]:3.347620,(red_f2[&index=2]:0.001669,red_f1[&index=1]:0.041314)[&index=22]:2.042044)[&index=21]:3.882653)[&index=23]:0.035844,no_tail_l2[&index=6]:0.010461)[&index=24]:0.094538,no_tail_l1[&index=7]:0.017921)[&index=25]:0.075434,(no_tail_r2[&index=9]:0.005149,(((blue2[&index=12]:0.001347,(red1[&index=13]:0.005813,red2[&index=14]:0.000839)[&index=15]:7.316269)[&index=16]:0.010633,blue1[&index=11]:0.007745)[&index=17]:3.839695,no_tail_r3[&index=10]:0.088623)[&index=18]:0.016456)[&index=19]:0.069269)[&index=26];
74600	-464.181	-394.452	-69.7295	((no_tail_l1[&index=7]:0.009862,(no_tail_l2[&index=6]:0.028025,(no_tail_l3[&index=5]:0.025082,((blue_f1[&index=3]:0.023230,blue_f2[&index=4]:0.019311)[&index=20]:2.778474,(red_f1[&index=1]:0.024416,red_f2[&index=2]:0.011167)[&index=22]:4.868413)[&index=21]:5.944470)[&index=23]:0.019218)[&index=24]:0.018240)[&index=25]:0.064653,ano_tail_r1[&index=8]:0.015728,((no_tail_r3[&index=10]:0.074057,(blue1[&index=11]:0.040091,(blue2[&index=12]:0.018983,(red2[&index=14]:0.005982,red1[&index=13]:0.008117)[&index=15]:7.877604)[&index=16]:0.007366)[&index=17]:8.791229)[&index=18]:0.036768,no_tail_r2[&index=9]:0.016709)[&index=19]:0.019261)[&index=26];
74700	-467.511	-395.535	-71.9763	(ano_tail_r1[&index=8]:0.013466,((no_tail_r3[&index=10]:0.060186,(((red2[&index=14]:0.000241,red1[&index=13]:0.004158)[&index=15]:10.918730,blue2[&index=12]:0.046752)[&index=16]:0.075298,blue1[&index=11]:0.013411)[&index=17]:13.087067)[&index=18]:0.012280,no_tail_r2[&index=9]:0.018364)[&index=19]:0.050054,(no_tail_l1[&index=7]:0.034367,((no_tail_l3[&index=5]:0.011342,((red_f2[&index=2]:0.003005,red_f1[&index=1]:0.005885)[&index=22]:6.184512,(blue_f2[&index=4]:0.003313,blue_f1[&index=3]:0.008270)[&index=20]:2.713583)[&index=21]:8.482045)[&index=23]:0.043492,no_tail_l2[&index=6]:0.073147)[&index=24]:0.022131)[&index=25]:0.095298)[&index=26];
74800	-462.268	-391.397	-70.8709	((((((red_f1[&index=1]:0.001019,red_f2[&index=2]:0.003755)[&index=22]:5.687911,(blue_f2[&index=4]:0.002938,blue_f1[&index=3]:0.016030)[&index=20]:1.401648)[&index=21]:5.136696,no_tail_l3[&index=5]:0.048583)[&index=23]:0.096840,no_tail_l2[&index=6]:0.004190)[&index=24]:0.002339,no_tail_l1[&index=7]:0.054314)[&index=25]:0.059659,ano_tail_r1[&index=8]:0.018678,(((blue1[&index=11]:0.022091,((red1[&index=13]:0.008644,red2[&index=14]:0.006230)[&index=15]:12.050229,blue2[&index=12]:0.008340)[&index=16]:0.024835)[&index=17]:11.725073,no_tail_r3[&index=10]:0.003210)[&index=18]:0.031325,no_tail_r2[&index=9]:0.004468)[&index=19]:0.034295)[&index=26];
74900	-465.216	-393.656	-71.5598	(ano_tail_r1[&index=8]:0.025585,(no_tail_r2[&index=9]:0.000845,((blue1[&index=11]:0.001523,((red1[&index=13]:0.011966,red2[&index=14]:0.021468)[&index=15]:10.158913,blue2[&index=12]:0.045246)[&index=16]:0.003653)[&index=17]:19.269555,no_tail_r3[&index=10]:0.035164)[&index=18]:0.008888)[&index=19]:0.010244,((no_tail_l2[&index=6]:0.031485,(no_tail_l3[&index=5]:0.024744,((blue_f1[&index=3]:0.016852,blue_f2[&index=4]:0.013687)[&index=20]:7.225149,(red_f2[&index=2]:0.029200,red_f1[&index=1]:0.003161)[&index=22]:0.007578)[&index=21]:2.802478)[&index=23]:0.001481)[&index=24]:0.038893,no_tail_l1[&index=7]:0.019621)[&index=25]:0.090850)[&index=26];
75000	-469.982	-400.495	-69.4879	((((no_tail_l3[&index=5]:0.006430,((red_f2[&index=2]:0.015486,red_f1[&index=1]:0.000170)[&index=22]:7.928091,(blue_f1[&index=3]:0.012289,blue_f2[&index=4]:0.036201)[&index=20]:1.055888)[&index=21]:5.935052)[&index=23]:0.020524,no_tail_l2[&index=6]:0.010977)[&index=24]:0.006341,no_tail_l1[&index=7]:0.010837)[&index=25]:0.155864,ano_tail_r1[&index=8]:0.085376,((((blue2[&index=12]:0.012392,(red2[&index=14]:0.030994,red1[&index=13]:0.006923)[&index=15]:9.543822)[&index=16]:0.031980,blue1[&index=11]:0.005326)[&index=17]:4.398372,no_tail_r3[&index=10]:0.075234)[&index=18]:0.109945,no_tail_r2[&index=9]:0.042557)[&index=19]:0.001434)[&index=26];
75100	-463.203	-391.464	-71.7396	((no_tail_l1[&index=7]:0.028104,((((red_f2[&index=2]:0.023422,red_f1[&index=1]:0.008582)[&index=22]:3.460516,(blue_f2[&index=4]:0.002180,blue_f1[&index=3]:0.010164)[&index=20]:7.397074)[&index=21]:2.896061,no_tail_l3[&index=5]:0.003991)[&index=23]:0.001986,no_tail_l2[&index=6]:0.001870)[&index=24]:0.004704)[&index=25]:0.013905,ano_tail_r1[&index=8]:0.032131,(((((red2[&index=14]:0.007218,red1[&index=13]:0.026809)[&index=15]:19.105994,blue2[&index=12]:0.017276)[&index=16]:0.012716,blue1[&index=11]:0.012437)[&index=17]:7.674138,no_tail_r3[&index=10]:0.002817)[&index=18]:0.021048,no_tail_r2[&index=9]:0.018271)[&index=19]:0.013764)[&index=26];
75200	-472.628	-401.872	-70.7559	((((no_tail_l3[&index=5]:0.018265,((red_f1[&index=1]:0.006144,red_f2[&index=2]:0.029850)[&index=22]:0.804072,(blue_f1[&index=3]:0.004043,blue_f2[&index=4]:0.005330)[&index=20]:6.653734)[&index=21]:19.741820)[&index=23]:0.083791,no_tail_l2[&index=6]:0.012791)[&index=24]:0.050923,no_tail_l1[&index=7]:0.015702)[&index=25]:0.092655,(no_tail_r2[&index=9]:0.013902,(no_tail_r3[&index=10]:0.009181,(((red1[&index=13]:0.018304,red2[&index=14]:0.020345)[&index=15]:3.313564,blue2[&index=12]:0.029166)[&index=16]:0.078100,blue1[&index=11]:0.000225)[&index=17]:4.729970)[&index=18]:0.015884)[&index=19]:0.065752,ano_tail_r1[&index=8]:0.064740)[&index=26];
75300	-461.2	-392.217	-68.9829	(ano_tail_r1[&index=8]:0.026969,((no_tail_r3[&index=10]:0.002663,(blue1[&index=11]:0.006767,((red2[&index=14]:0.020465,red1[&index=13]:0.025280)[&index=15]:11.437173,blue2[&index=12]:0.007897)[&index=16]:0.000476)[&index=17]:3.302929)[&index=18]:0.030861,no_tail_r2[&index=9]:0.004035)[&index=19]:0.061881,(no_tail_l1[&index=7]:0.010769,(no_tail_l2[&index=6]:0.023167,(((red_f2[&index=2]:0.004820,red_f1[&index=1]:0.010299)[&index=22]:6.500114,(blue_f2[&index=4]:0.003982,blue_f1[&index=3]:0.022825)[&index=20]:3.107138)[&index=21]:2.234509,no_tail_l3[&index=5]:0.040529)[&index=23]:0.088900)[&index=24]:0.023049)[&index=25]:0.015960)[&index=26];
75400	-462.623	-393.588	-69.0354	((no_tail_r2[&index=9]:0.046784,(no_tail_r3[&index=10]:0.031155,(((red1[&index=13]:0.036212,red2[&index=14]:0.001209)[&index=15]:7.292184,blue2[&index=12]:0.030787)[&index=16]:0.011999,blue1[&index=11]:0.000333)[&index=17]:6.449982)[&index=18]:0.062462)[&index=19]:0.034544,(no_tail_l1[&index=7]:0.025035,(no_tail_l2[&index=6]:0.052057,(no_tail_l3[&index=5]:0.011149,((red_f2[&index=2]:0.000249,red_f1[&index=1]:0.010446)[&index=22]:6.783160,(blue_f1[&index=3]:0.011854,blue_f2[&index=4]:0.014451)[&index=20]:2.110026)[&index=21]:4.145601)[&index=23]:0.009120)[&index=24]:0.062465)[&index=25]:0.042443,ano_tail_r1[&index=8]:0.000374)[&index=26];
75500	-457.412	-386.073	-71.3389	(ano_tail_r1[&index=8]:0.036802,(no_tail_l1[&index=7]:0.049788,((((red_f2[&index=2]:0.001629,red_f1[&index=1]:0.004223)[&index=22]:16.870791,(blue_f2[&index=4]:0.001409,blue_f1[&index=3]:0.002404)[&index=20]:3.287603)[&index=21]:1.520110,no_tail_l3[&index=5]:0.007029)[&index=23]:0.024218,no_tail_l2[&index=6]:0.023478)[&index=24]:0.027624)[&index=25]:0.079227,(no_tail_r2[&index=9]:0.004531,((blue1[&index=11]:0.026054,(blue2[&index=12]:0.011341,(red2[&index=14]:0.004804,red1[&index=13]:0.005216)[&index=15]:13.320314)[&index=16]:0.013918)[&index=17]:3.418581,no_tail_r3[&index=10]:0.015460)[&index=18]:0.019548)[&index=19]:0.017273)[&index=26];
75600	-465.958	-396.886	-69.0721	(ano_tail_r1[&index=8]:0.084948,(no_tail_l1[&index=7]:0.010507,((no_tail_l3[&index=5]:0.001630,((blue_f2[&index=4]:0.021956,blue_f1[&index=3]:0.006805)[&index=20]:7.685502,(red_f2[&index=2]:0.034269,red_f1[&index=1]:0.019807)[&index=22]:8.561146)[&index=21]:1.415050)[&index=23]:0.051164,no_tail_l2[&index=6]:0.016670)[&index=24]:0.040230)[&index=25]:0.030006,(no_tail_r2[&index=9]:0.011749,((blue1[&index=11]:0.004990,((red1[&index=13]:0.016934,red2[&index=14]:0.006255)[&index=15]:4.986954,blue2[&index=12]:0.020974)[&index=16]:0.020231)[&index=17]:4.314092,no_tail_r3[&index=10]:0.020044)[&index=18]:0.062831)[&index=19]:0.014893)[&index=26];
75700	-473.141	-401.116	-72.0253	(ano_tail_r1[&index=8]:0.017123,(((((red2[&index=14]:0.002685,red1[&index=13]:0.016194)[&index=15]:6.906020,blue2[&index=12]:0.034233)[&index=16]:0.003083,blue1[&index=11]:0.041996)[&index=17]:14.960599,no_tail_r3[&index=10]:0.115436)[&index=18]:0.013472,no_tail_r2[&index=9]:0.059187)[&index=19]:0.101527,(no_tail_l1[&index=7]:0.004617,((no_tail_l3[&index=5]:0.055114,((blue_f1[&index=3]:0.015709,blue_f2[&index=4]:0.004817)[&index=20]:3.441656,(red_f2[&index=2]:0.002754,red_f1[&index=1]:0.048410)[&index=22]:13.536605)[&index=21]:2.626932)[&index=23]:0.054848,no_tail_l2[&index=6]:0.027883)[&index=24]:0.050333)[&index=25]:0.084113)[&index=26];
75800	-462.298	-390.429	-71.8687	(ano_tail_r1[&index=8]:0.062268,(((blue1[&index=11]:0.009673,(blue2[&index=12]:0.001901,(red2[&index=14]:0.012111,red1[&index=13]:0.010279)[&index=15]:18.158867)[&index=16]:0.010554)[&index=17]:4.573297,no_tail_r3[&index=10]:0.013572)[&index=18]:0.023042,no_tail_r2[&index=9]:0.007674)[&index=19]:0.065867,((no_tail_l2[&index=6]:0.020904,(no_tail_l3[&index=5]:0.044457,((blue_f1[&index=3]:0.000799,blue_f2[&index=4]:0.031584)[&index=20]:9.034694,(red_f2[&index=2]:0.003544,red_f1[&index=1]:0.006854)[&index=22]:5.265242)[&index=21]:3.925227)[&index=23]:0.009878)[&index=24]:0.027308,no_tail_l1[&index=7]:0.024665)[&index=25]:0.098178)[&index=26];
75900	-462.231	-393.157	-69.0747	(ano_tail_r1[&index=8]:0.003327,((no_tail_r3[&index=10]:0.096732,(blue1[&index=11]:0.018342,(blue2[&index=12]:0.003414,(red1[&index=13]:0.011227,red2[&index=14]:0.007242)[&index=15]:9.130368)[&index=16]:0.021859)[&index=17]:5.884665)[&index=18]:0.035008,no_tail_r2[&index=9]:0.042249)[&index=19]:0.027056,(((no_tail_l3[&index=5]:0.018728,((red_f1[&index=1]:0.021954,red_f2[&index=2]:0.009239)[&index=22]:7.066915,(blue_f1[&index=3]:0.021507,blue_f2[&index=4]:0.004341)[&index=20]:4.396400)[&index=21]:0.489469)[&index=23]:0.036528,no_tail_l2[&index=6]:0.009320)[&index=24]:0.079911,no_tail_l1[&index=7]:0.013561)[&index=25]:0.023276)[&index=26];
76000	-469.749	-395.14	-74.6087	((no_tail_r2[&index=9]:0.030875,(no_tail_r3[&index=10]:0.011919,(blue1[&index=11]:0.002694,(blue2[&index=12]:0.007834,(red2[&index=14]:0.016962,red1[&index=13]:0.037880)[&index=15]:11.319347)[&index=16]:0.006174)[&index=17]:2.634802)[&index=18]:0.008857)[&index=19]:0.054171,(no_tail_l1[&index=7]:0.010538,(no_tail_l2[&index=6]:0.006974,(((red_f2[&index=2]:0.000413,red_f1[&index=1]:0.004936)[&index=22]:3.138827,(blue_f2[&index=4]:0.007141,blue_f1[&index=3]:0.053336)[&index=20]:11.174051)[&index=21]:26.367454,no_tail_l3[&index=5]:0.027649)[&index=23]:0.080471)[&index=24]:0.014103)[&index=25]:0.112093,ano_tail_r1[&index=8]:0.012960)[&index=26];
76100	-467.402	-399.459	-67.943	(((no_tail_l2[&index=6]:0.001607,(((blue_f2[&index=4]:0.032803,blue_f1[&index=3]:0.024732)[&index=20]:0.110108,(red_f2[&index=2]:0.016574,red_f1[&index=1]:0.012264)[&index=22]:7.299844)[&index=21]:2.332694,no_tail_l3[&index=5]:0.020766)[&index=23]:0.051706)[&index=24]:0.200254,no_tail_l1[&index=7]:0.038287)[&index=25]:0.076685,ano_tail_r1[&index=8]:0.030133,(no_tail_r2[&index=9]:0.005480,(no_tail_r3[&index=10]:0.005668,(((red2[&index=14]:0.005863,red1[&index=13]:0.005653)[&index=15]:8.026587,blue2[&index=12]:0.005862)[&index=16]:0.058012,blue1[&index=11]:0.018296)[&index=17]:3.401569)[&index=18]:0.012137)[&index=19]:0.020180)[&index=26];
76200	-468.051	-398.106	-69.9456	((no_tail_r2[&index=9]:0.009680,(no_tail_r3[&index=10]:0.012509,(((red1[&index=13]:0.006923,red2[&index=14]:0.031550)[&index=15]:16.746615,blue2[&index=12]:0.009512)[&index=16]:0.018345,blue1[&index=11]:0.019345)[&index=17]:2.853632)[&index=18]:0.030577)[&index=19]:0.021217,ano_tail_r1[&index=8]:0.088714,(no_tail_l1[&index=7]:0.046603,(no_tail_l2[&index=6]:0.035743,(((red_f1[&index=1]:0.011736,red_f2[&index=2]:0.015680)[&index=22]:5.214169,(blue_f1[&index=3]:0.020127,blue_f2[&index=4]:0.007629)[&index=20]:3.681709)[&index=21]:2.760555,no_tail_l3[&index=5]:0.046993)[&index=23]:0.050710)[&index=24]:0.062316)[&index=25]:0.024388)[&index=26];
76300	-462.556	-393.259	-69.297	(ano_tail_r1[&index=8]:0.021100,(((blue1[&index=11]:0.000633,(blue2[&index=12]:0.017160,(red1[&index=13]:0.030428,red2[&index=14]:0.006052)[&index=15]:6.747695)[&index=16]:0.018156)[&index=17]:8.248554,no_tail_r3[&index=10]:0.037235)[&index=18]:0.041352,no_tail_r2[&index=9]:0.023332)[&index=19]:0.013843,(no_tail_l1[&index=7]:0.012228,(no_tail_l2[&index=6]:0.006503,(no_tail_l3[&index=5]:0.003618,((blue_f1[&index=3]:0.008310,blue_f2[&index=4]:0.006812)[&index=20]:7.350034,(red_f2[&index=2]:0.034189,red_f1[&index=1]:0.014190)[&index=22]:4.813215)[&index=21]:0.934893)[&index=23]:0.051419)[&index=24]:0.020547)[&index=25]:0.122277)[&index=26];
76400	-462.106	-394.464	-67.6424	(ano_tail_r1[&index=8]:0.019867,(((blue1[&index=11]:0.001415,((red2[&index=14]:0.005237,red1[&index=13]:0.004991)[&index=15]:1.127036,blue2[&index=12]:0.015738)[&index=16]:0.027987)[&index=17]:4.782742,no_tail_r3[&index=10]:0.047660)[&index=18]:0.034021,no_tail_r2[&index=9]:0.005273)[&index=19]:0.033644,((no_tail_l2[&index=6]:0.010367,(((blue_f1[&index=3]:0.004790,blue_f2[&index=4]:0.007492)[&index=20]:2.911267,(red_f1[&index=1]:0.002280,red_f2[&index=2]:0.006405)[&index=22]:10.078441)[&index=21]:0.871384,no_tail_l3[&index=5]:0.020902)[&index=23]:0.065098)[&index=24]:0.184469,no_tail_l1[&index=7]:0.004252)[&index=25]:0.038135)[&index=26];
76500	-467.677	-396.716	-70.9615	(ano_tail_r1[&index=8]:0.002134,(no_tail_r2[&index=9]:0.030721,(((blue2[&index=12]:0.080408,(red1[&index=13]:0.019113,red2[&index=14]:0.001790)[&index=15]:18.166023)[&index=16]:0.005466,blue1[&index=11]:0.023502)[&index=17]:4.932194,no_tail_r3[&index=10]:0.037990)[&index=18]:0.006962)[&index=19]:0.014691,(no_tail_l1[&index=7]:0.018900,((((red_f1[&index=1]:0.065363,red_f2[&index=2]:0.035097)[&index=22]:9.572064,(blue_f1[&index=3]:0.009644,blue_f2[&index=4]:0.002924)[&index=20]:2.480886)[&index=21]:1.261329,no_tail_l3[&index=5]:0.032076)[&index=23]:0.005646,no_tail_l2[&index=6]:0.002749)[&index=24]:0.067151)[&index=25]:0.031762)[&index=26];
76600	-468.76	-394.793	-73.9672	((no_tail_l1[&index=7]:0.037017,((((red_f2[&index=2]:0.007903,red_f1[&index=1]:0.019948)[&index=22]:0.510289,(blue_f2[&index=4]:0.047320,blue_f1[&index=3]:0.026190)[&index=20]:7.538076)[&index=21]:22.931290,no_tail_l3[&index=5]:0.035439)[&index=23]:0.004426,no_tail_l2[&index=6]:0.015292)[&index=24]:0.082233)[&index=25]:0.069996,((no_tail_r3[&index=10]:0.046558,(blue1[&index=11]:0.010074,(blue2[&index=12]:0.004160,(red1[&index=13]:0.009171,red2[&index=14]:0.004281)[&index=15]:10.080085)[&index=16]:0.016074)[&index=17]:10.346710)[&index=18]:0.044212,no_tail_r2[&index=9]:0.012634)[&index=19]:0.018200,ano_tail_r1[&index=8]:0.017427)[&index=26];
76700	-460.373	-389.893	-70.4804	((no_tail_l1[&index=7]:0.010088,((no_tail_l3[&index=5]:0.006020,((red_f1[&index=1]:0.004066,red_f2[&index=2]:0.003110)[&index=22]:15.809523,(blue_f2[&index=4]:0.016162,blue_f1[&index=3]:0.001728)[&index=20]:3.638511)[&index=21]:4.107337)[&index=23]:0.061780,no_tail_l2[&index=6]:0.002628)[&index=24]:0.051539)[&index=25]:0.023718,ano_tail_r1[&index=8]:0.021093,(((blue1[&index=11]:0.005738,(blue2[&index=12]:0.000715,(red1[&index=13]:0.012399,red2[&index=14]:0.000741)[&index=15]:3.433622)[&index=16]:0.045219)[&index=17]:7.163113,no_tail_r3[&index=10]:0.024073)[&index=18]:0.036416,no_tail_r2[&index=9]:0.002651)[&index=19]:0.019116)[&index=26];
76800	-465.51	-393.621	-71.8889	(ano_tail_r1[&index=8]:0.010347,(no_tail_l1[&index=7]:0.006099,((((red_f1[&index=1]:0.000331,red_f2[&index=2]:0.012218)[&index=22]:1.123984,(blue_f2[&index=4]:0.000657,blue_f1[&index=3]:0.036104)[&index=20]:8.534955)[&index=21]:9.694565,no_tail_l3[&index=5]:0.002582)[&index=23]:0.029610,no_tail_l2[&index=6]:0.046596)[&index=24]:0.022156)[&index=25]:0.019375,((no_tail_r3[&index=10]:0.143451,(blue1[&index=11]:0.003789,((red1[&index=13]:0.034023,red2[&index=14]:0.012544)[&index=15]:10.933119,blue2[&index=12]:0.005964)[&index=16]:0.015296)[&index=17]:10.826307)[&index=18]:0.012183,no_tail_r2[&index=9]:0.006094)[&index=19]:0.011356)[&index=26];
76900	-462.66	-389.675	-72.9845	(ano_tail_r1[&index=8]:0.001708,((no_tail_l2[&index=6]:0.045609,(((red_f2[&index=2]:0.031573,red_f1[&index=1]:0.001303)[&index=22]:0.694632,(blue_f2[&index=4]:0.003454,blue_f1[&index=3]:0.002421)[&index=20]:18.788197)[&index=21]:7.406360,no_tail_l3[&index=5]:0.005547)[&index=23]:0.007722)[&index=24]:0.009221,no_tail_l1[&index=7]:0.012864)[&index=25]:0.050230,((no_tail_r3[&index=10]:0.022485,(blue1[&index=11]:0.006793,((red2[&index=14]:0.003727,red1[&index=13]:0.000939)[&index=15]:15.440665,blue2[&index=12]:0.002372)[&index=16]:0.022734)[&index=17]:4.303361)[&index=18]:0.086258,no_tail_r2[&index=9]:0.056794)[&index=19]:0.014375)[&index=26];
77000	-476.363	-398.936	-77.4269	((no_tail_r2[&index=9]:0.004062,(no_tail_r3[&index=10]:0.001296,(((red1[&index=13]:0.010784,red2[&index=14]:0.003045)[&index=15]:31.937655,blue2[&index=12]:0.013592)[&index=16]:0.009983,blue1[&index=11]:0.004410)[&index=17]:5.386316)[&index=18]:0.000015)[&index=19]:0.013262,(no_tail_l1[&index=7]:0.013880,((((red_f1[&index=1]:0.016912,red_f2[&index=2]:0.005798)[&index=22]:11.257292,(blue_f2[&index=4]:0.008505,blue_f1[&index=3]:0.010450)[&index=20]:4.628890)[&index=21]:15.354572,no_tail_l3[&index=5]:0.152491)[&index=23]:0.017244,no_tail_l2[&index=6]:0.054119)[&index=24]:0.061833)[&index=25]:0.118581,ano_tail_r1[&index=8]:0.148725)[&index=26];
77100	-470.121	-395.18	-74.9405	((((blue1[&index=11]:0.022313,((red1[&index=13]:0.001972,red2[&index=14]:0.007242)[&index=15]:7.540427,blue2[&index=12]:0.000588)[&index=16]:0.036706)[&index=17]:11.070936,no_tail_r3[&index=10]:0.031567)[&index=18]:0.029532,no_tail_r2[&index=9]:0.004986)[&index=19]:0.031058,ano_tail_r1[&index=8]:0.020239,((no_tail_l2[&index=6]:0.003607,(no_tail_l3[&index=5]:0.032291,((red_f1[&index=1]:0.037759,red_f2[&index=2]:0.014858)[&index=22]:25.949634,(blue_f1[&index=3]:0.020720,blue_f2[&index=4]:0.032088)[&index=20]:1.074618)[&index=21]:10.612855)[&index=23]:0.061274)[&index=24]:0.030662,no_tail_l1[&index=7]:0.028163)[&index=25]:0.105607)[&index=26];
77200	-466.973	-399.85	-67.1231	((no_tail_r2[&index=9]:0.002520,(((blue2[&index=12]:0.002319,(red2[&index=14]:0.034704,red1[&index=13]:0.017791)[&index=15]:3.444579)[&index=16]:0.033703,blue1[&index=11]:0.001526)[&index=17]:3.413231,no_tail_r3[&index=10]:0.044700)[&index=18]:0.036993)[&index=19]:0.207670,ano_tail_r1[&index=8]:0.004509,(no_tail_l1[&index=7]:0.029460,(no_tail_l2[&index=6]:0.003889,(no_tail_l3[&index=5]:0.003360,((blue_f2[&index=4]:0.012820,blue_f1[&index=3]:0.004522)[&index=20]:6.243748,(red_f1[&index=1]:0.002239,red_f2[&index=2]:0.010793)[&index=22]:2.812811)[&index=21]:1.225317)[&index=23]:0.061145)[&index=24]:0.018331)[&index=25]:0.041809)[&index=26];
77300	-463.599	-393.754	-69.8452	(((no_tail_l2[&index=6]:0.059024,(no_tail_l3[&index=5]:0.017531,((blue_f1[&index=3]:0.015935,blue_f2[&index=4]:0.007068)[&index=20]:6.781705,(red_f2[&index=2]:0.000532,red_f1[&index=1]:0.002845)[&index=22]:3.495256)[&index=21]:0.723007)[&index=23]:0.002910)[&index=24]:0.010553,no_tail_l1[&index=7]:0.009039)[&index=25]:0.104342,ano_tail_r1[&index=8]:0.009050,(no_tail_r2[&index=9]:0.000300,(no_tail_r3[&index=10]:0.089584,((blue2[&index=12]:0.022879,(red2[&index=14]:0.015462,red1[&index=13]:0.017310)[&index=15]:8.472223)[&index=16]:0.000239,blue1[&index=11]:0.008376)[&index=17]:11.314797)[&index=18]:0.115802)[&index=19]:0.029101)[&index=26];
77400	-465.694	-391.844	-73.8502	((no_tail_r2[&index=9]:0.020610,(((blue2[&index=12]:0.002665,(red1[&index=13]:0.021080,red2[&index=14]:0.010197)[&index=15]:12.923214)[&index=16]:0.025370,blue1[&index=11]:0.008335)[&index=17]:6.745835,no_tail_r3[&index=10]:0.052867)[&index=18]:0.076292)[&index=19]:0.070247,ano_tail_r1[&index=8]:0.000268,(no_tail_l1[&index=7]:0.007110,(no_tail_l2[&index=6]:0.004154,(((blue_f1[&index=3]:0.003898,blue_f2[&index=4]:0.043677)[&index=20]:13.946158,(red_f1[&index=1]:0.000523,red_f2[&index=2]:0.004948)[&index=22]:0.534699)[&index=21]:16.737131,no_tail_l3[&index=5]:0.020308)[&index=23]:0.009602)[&index=24]:0.061848)[&index=25]:0.018890)[&index=26];
77500	-457.478	-386.027	-71.4508	(ano_tail_r1[&index=8]:0.000194,(((((blue_f2[&index=4]:0.002706,blue_f1[&index=3]:0.003834)[&index=20]:2.022866,(red_f2[&index=2]:0.010873,red_f1[&index=1]:0.005416)[&index=22]:15.496042)[&index=21]:2.205296,no_tail_l3[&index=5]:0.010523)[&index=23]:0.022964,no_tail_l2[&index=6]:0.016258)[&index=24]:0.086438,no_tail_l1[&index=7]:0.013303)[&index=25]:0.059277,(no_tail_r2[&index=9]:0.002927,(((blue2[&index=12]:0.008055,(red1[&index=13]:0.017611,red2[&index=14]:0.008550)[&index=15]:14.584245)[&index=16]:0.009920,blue1[&index=11]:0.002093)[&index=17]:4.634297,no_tail_r3[&index=10]:0.020523)[&index=18]:0.033937)[&index=19]:0.074712)[&index=26];
77600	-468.787	-395.629	-73.1585	((no_tail_r2[&index=9]:0.028373,(((blue2[&index=12]:0.011493,(red1[&index=13]:0.027528,red2[&index=14]:0.005037)[&index=15]:5.644630)[&index=16]:0.006533,blue1[&index=11]:0.007212)[&index=17]:8.596641,no_tail_r3[&index=10]:0.016312)[&index=18]:0.017423)[&index=19]:0.056523,(no_tail_l1[&index=7]:0.006761,(no_tail_l2[&index=6]:0.005581,(no_tail_l3[&index=5]:0.016001,((red_f1[&index=1]:0.059862,red_f2[&index=2]:0.004124)[&index=22]:7.680436,(blue_f1[&index=3]:0.020793,blue_f2[&index=4]:0.015926)[&index=20]:11.648883)[&index=21]:13.817584)[&index=23]:0.053325)[&index=24]:0.011838)[&index=25]:0.099622,ano_tail_r1[&index=8]:0.032826)[&index=26];
77700	-467.603	-396.719	-70.8841	(ano_tail_r1[&index=8]:0.015523,(((no_tail_l3[&index=5]:0.035611,((blue_f2[&index=4]:0.010125,blue_f1[&index=3]:0.000545)[&index=20]:3.241343,(red_f1[&index=1]:0.021445,red_f2[&index=2]:0.000859)[&index=22]:5.588320)[&index=21]:3.933114)[&index=23]:0.014404,no_tail_l2[&index=6]:0.029424)[&index=24]:0.047821,no_tail_l1[&index=7]:0.070468)[&index=25]:0.030621,(no_tail_r2[&index=9]:0.131887,((blue1[&index=11]:0.005739,(blue2[&index=12]:0.041777,(red1[&index=13]:0.019029,red2[&index=14]:0.007897)[&index=15]:13.290671)[&index=16]:0.001312)[&index=17]:9.868975,no_tail_r3[&index=10]:0.078706)[&index=18]:0.003769)[&index=19]:0.029965)[&index=26];
77800	-474.338	-404.799	-69.539	(ano_tail_r1[&index=8]:0.039512,(no_tail_l1[&index=7]:0.018113,(no_tail_l2[&index=6]:0.036911,(((red_f1[&index=1]:0.000175,red_f2[&index=2]:0.065796)[&index=22]:4.658947,(blue_f1[&index=3]:0.044369,blue_f2[&index=4]:0.013792)[&index=20]:3.803521)[&index=21]:2.437158,no_tail_l3[&index=5]:0.035964)[&index=23]:0.042930)[&index=24]:0.026318)[&index=25]:0.056792,(no_tail_r2[&index=9]:0.001204,(no_tail_r3[&index=10]:0.015303,(blue1[&index=11]:0.035763,((red2[&index=14]:0.046289,red1[&index=13]:0.030386)[&index=15]:5.327566,blue2[&index=12]:0.020326)[&index=16]:0.002594)[&index=17]:12.916364)[&index=18]:0.092988)[&index=19]:0.024908)[&index=26];
77900	-477.129	-405.86	-71.2681	(ano_tail_r1[&index=8]:0.002011,(no_tail_r2[&index=9]:0.019255,(((blue2[&index=12]:0.078801,(red2[&index=14]:0.029365,red1[&index=13]:0.022583)[&index=15]:10.640470)[&index=16]:0.005507,blue1[&index=11]:0.003336)[&index=17]:3.623387,no_tail_r3[&index=10]:0.003597)[&index=18]:0.059561)[&index=19]:0.013494,(no_tail_l1[&index=7]:0.026322,(no_tail_l2[&index=6]:0.047039,(no_tail_l3[&index=5]:0.031587,((blue_f1[&index=3]:0.047190,blue_f2[&index=4]:0.013422)[&index=20]:12.918612,(red_f2[&index=2]:0.011759,red_f1[&index=1]:0.014908)[&index=22]:9.891535)[&index=21]:0.519147)[&index=23]:0.078455)[&index=24]:0.054685)[&index=25]:0.283511)[&index=26];
78000	-462.48	-394.287	-68.1936	(((no_tail_r3[&index=10]:0.003306,(blue1[&index=11]:0.008525,(blue2[&index=12]:0.022457,(red1[&index=13]:0.003045,red2[&index=14]:0.001718)[&index=15]:5.891922)[&index=16]:0.010620)[&index=17]:5.640241)[&index=18]:0.094375,no_tail_r2[&index=9]:0.006201)[&index=19]:0.028560,ano_tail_r1[&index=8]:0.033200,(no_tail_l1[&index=7]:0.037371,((((blue_f1[&index=3]:0.003226,blue_f2[&index=4]:0.006071)[&index=20]:3.220336,(red_f2[&index=2]:0.006286,red_f1[&index=1]:0.000525)[&index=22]:5.255248)[&index=21]:2.412165,no_tail_l3[&index=5]:0.026590)[&index=23]:0.023818,no_tail_l2[&index=6]:0.009434)[&index=24]:0.182071)[&index=25]:0.139784)[&index=26];
78100	-467.447	-398.783	-68.6644	((no_tail_r2[&index=9]:0.004465,((blue1[&index=11]:0.018176,(blue2[&index=12]:0.037173,(red2[&index=14]:0.025093,red1[&index=13]:0.014823)[&index=15]:7.195535)[&index=16]:0.000204)[&index=17]:9.040644,no_tail_r3[&index=10]:0.023023)[&index=18]:0.000586)[&index=19]:0.037222,ano_tail_r1[&index=8]:0.020861,((no_tail_l2[&index=6]:0.038459,(no_tail_l3[&index=5]:0.041100,((red_f2[&index=2]:0.050946,red_f1[&index=1]:0.002775)[&index=22]:1.011459,(blue_f2[&index=4]:0.026221,blue_f1[&index=3]:0.021821)[&index=20]:5.096316)[&index=21]:2.542957)[&index=23]:0.013058)[&index=24]:0.043150,no_tail_l1[&index=7]:0.032587)[&index=25]:0.082211)[&index=26];
78200	-463.472	-390.318	-73.1544	(ano_tail_r1[&index=8]:0.021101,(no_tail_l1[&index=7]:0.014354,(no_tail_l2[&index=6]:0.002667,(no_tail_l3[&index=5]:0.025484,((red_f1[&index=1]:0.006092,red_f2[&index=2]:0.006938)[&index=22]:5.234848,(blue_f2[&index=4]:0.002462,blue_f1[&index=3]:0.000618)[&index=20]:1.119667)[&index=21]:13.713628)[&index=23]:0.029595)[&index=24]:0.047547)[&index=25]:0.013348,(no_tail_r2[&index=9]:0.012049,((blue1[&index=11]:0.043177,(blue2[&index=12]:0.020566,(red1[&index=13]:0.015142,red2[&index=14]:0.003321)[&index=15]:12.748861)[&index=16]:0.003344)[&index=17]:14.650992,no_tail_r3[&index=10]:0.068755)[&index=18]:0.023783)[&index=19]:0.042806)[&index=26];
78300	-463.088	-392.285	-70.8027	(((no_tail_l2[&index=6]:0.003473,(no_tail_l3[&index=5]:0.082051,((red_f1[&index=1]:0.006458,red_f2[&index=2]:0.018632)[&index=22]:11.667295,(blue_f2[&index=4]:0.002211,blue_f1[&index=3]:0.011833)[&index=20]:1.850368)[&index=21]:1.349238)[&index=23]:0.009584)[&index=24]:0.067636,no_tail_l1[&index=7]:0.005195)[&index=25]:0.168422,ano_tail_r1[&index=8]:0.005435,(((blue1[&index=11]:0.006368,((red2[&index=14]:0.028957,red1[&index=13]:0.005188)[&index=15]:17.091640,blue2[&index=12]:0.019862)[&index=16]:0.017152)[&index=17]:3.543273,no_tail_r3[&index=10]:0.083551)[&index=18]:0.012086,no_tail_r2[&index=9]:0.021281)[&index=19]:0.035422)[&index=26];
78400	-475.742	-397.63	-78.1122	(((no_tail_r3[&index=10]:0.041011,(blue1[&index=11]:0.016504,((red1[&index=13]:0.008853,red2[&index=14]:0.012435)[&index=15]:25.949031,blue2[&index=12]:0.020001)[&index=16]:0.002749)[&index=17]:10.915067)[&index=18]:0.037845,no_tail_r2[&index=9]:0.007621)[&index=19]:0.003960,ano_tail_r1[&index=8]:0.096654,(no_tail_l1[&index=7]:0.008061,((((blue_f1[&index=3]:0.011639,blue_f2[&index=4]:0.062096)[&index=20]:10.096299,(red_f1[&index=1]:0.012842,red_f2[&index=2]:0.011150)[&index=22]:1.586206)[&index=21]:23.588664,no_tail_l3[&index=5]:0.050128)[&index=23]:0.075954,no_tail_l2[&index=6]:0.002410)[&index=24]:0.017642)[&index=25]:0.025300)[&index=26];
78500	-472.882	-398.568	-74.3131	(((no_tail_r3[&index=10]:0.084517,(blue1[&index=11]:0.004023,(blue2[&index=12]:0.003569,(red2[&index=14]:0.013221,red1[&index=13]:0.001534)[&index=15]:8.521779)[&index=16]:0.034290)[&index=17]:11.687541)[&index=18]:0.005771,no_tail_r2[&index=9]:0.008466)[&index=19]:0.069965,((no_tail_l2[&index=6]:0.075405,(no_tail_l3[&index=5]:0.032083,((blue_f1[&index=3]:0.008238,blue_f2[&index=4]:0.028500)[&index=20]:23.783136,(red_f1[&index=1]:0.091679,red_f2[&index=2]:0.000210)[&index=22]:4.078039)[&index=21]:5.013175)[&index=23]:0.002643)[&index=24]:0.086816,no_tail_l1[&index=7]:0.007125)[&index=25]:0.022226,ano_tail_r1[&index=8]:0.000560)[&index=26];
78600	-464.586	-391.141	-73.4448	(ano_tail_r1[&index=8]:0.016908,(((((red_f2[&index=2]:0.017319,red_f1[&index=1]:0.000604)[&index=22]:16.491993,(blue_f1[&index=3]:0.020013,blue_f2[&index=4]:0.013270)[&index=20]:3.632445)[&index=21]:11.286654,no_tail_l3[&index=5]:0.006870)[&index=23]:0.013625,no_tail_l2[&index=6]:0.025196)[&index=24]:0.020812,no_tail_l1[&index=7]:0.042239)[&index=25]:0.023200,(no_tail_r2[&index=9]:0.033543,(no_tail_r3[&index=10]:0.068662,(blue1[&index=11]:0.010941,(blue2[&index=12]:0.013461,(red2[&index=14]:0.003116,red1[&index=13]:0.013975)[&index=15]:7.106965)[&index=16]:0.000126)[&index=17]:10.412295)[&index=18]:0.000489)[&index=19]:0.048505)[&index=26];
78700	-468.408	-398.563	-69.8453	(ano_tail_r1[&index=8]:0.003548,(no_tail_l1[&index=7]:0.025341,((((blue_f1[&index=3]:0.014042,blue_f2[&index=4]:0.029161)[&index=20]:1.299526,(red_f2[&index=2]:0.015553,red_f1[&index=1]:0.003473)[&index=22]:7.599012)[&index=21]:3.657949,no_tail_l3[&index=5]:0.026085)[&index=23]:0.020914,no_tail_l2[&index=6]:0.035747)[&index=24]:0.040167)[&index=25]:0.016896,((((blue2[&index=12]:0.009564,(red2[&index=14]:0.014585,red1[&index=13]:0.035253)[&index=15]:13.768612)[&index=16]:0.022434,blue1[&index=11]:0.008283)[&index=17]:4.382389,no_tail_r3[&index=10]:0.035526)[&index=18]:0.045148,no_tail_r2[&index=9]:0.026647)[&index=19]:0.189634)[&index=26];
78800	-465.536	-393.736	-71.8001	(ano_tail_r1[&index=8]:0.063876,(no_tail_r2[&index=9]:0.032647,((((red1[&index=13]:0.011369,red2[&index=14]:0.015154)[&index=15]:23.709981,blue2[&index=12]:0.017704)[&index=16]:0.022275,blue1[&index=11]:0.004185)[&index=17]:5.294648,no_tail_r3[&index=10]:0.009232)[&index=18]:0.003681)[&index=19]:0.026931,(((((red_f1[&index=1]:0.001558,red_f2[&index=2]:0.003306)[&index=22]:7.859205,(blue_f2[&index=4]:0.010312,blue_f1[&index=3]:0.003896)[&index=20]:3.140751)[&index=21]:0.569774,no_tail_l3[&index=5]:0.159355)[&index=23]:0.025867,no_tail_l2[&index=6]:0.016357)[&index=24]:0.034859,no_tail_l1[&index=7]:0.033310)[&index=25]:0.029429)[&index=26];
78900	-461.738	-392.715	-69.0226	((no_tail_r2[&index=9]:0.039482,(no_tail_r3[&index=10]:0.012702,(((red1[&index=13]:0.012899,red2[&index=14]:0.002624)[&index=15]:10.136845,blue2[&index=12]:0.043504)[&index=16]:0.023547,blue1[&index=11]:0.002967)[&index=17]:3.831084)[&index=18]:0.002463)[&index=19]:0.035175,ano_tail_r1[&index=8]:0.003898,(no_tail_l1[&index=7]:0.055301,((no_tail_l3[&index=5]:0.033857,((red_f2[&index=2]:0.001816,red_f1[&index=1]:0.002536)[&index=22]:5.176532,(blue_f1[&index=3]:0.019539,blue_f2[&index=4]:0.014454)[&index=20]:7.017785)[&index=21]:0.555516)[&index=23]:0.013288,no_tail_l2[&index=6]:0.027670)[&index=24]:0.031283)[&index=25]:0.114974)[&index=26];
79000	-462.063	-392.302	-69.761	((no_tail_l1[&index=7]:0.038932,((((red_f2[&index=2]:0.017327,red_f1[&index=1]:0.002416)[&index=22]:11.061348,(blue_f2[&index=4]:0.000258,blue_f1[&index=3]:0.008423)[&index=20]:3.336452)[&index=21]:5.723606,no_tail_l3[&index=5]:0.061185)[&index=23]:0.020914,no_tail_l2[&index=6]:0.010866)[&index=24]:0.017792)[&index=25]:0.080521,ano_tail_r1[&index=8]:0.005546,(no_tail_r2[&index=9]:0.003246,(no_tail_r3[&index=10]:0.019334,(blue1[&index=11]:0.041039,((red2[&index=14]:0.000738,red1[&index=13]:0.025802)[&index=15]:6.698910,blue2[&index=12]:0.023444)[&index=16]:0.031657)[&index=17]:3.636791)[&index=18]:0.024864)[&index=19]:0.012525)[&index=26];
79100	-475.072	-401.492	-73.5798	(ano_tail_r1[&index=8]:0.017382,(no_tail_l1[&index=7]:0.089095,(no_tail_l2[&index=6]:0.008514,(((red_f1[&index=1]:0.010464,red_f2[&index=2]:0.004498)[&index=22]:28.187507,(blue_f1[&index=3]:0.000049,blue_f2[&index=4]:0.043110)[&index=20]:3.870023)[&index=21]:12.633736,no_tail_l3[&index=5]:0.022000)[&index=23]:0.022939)[&index=24]:0.032148)[&index=25]:0.070450,(((blue1[&index=11]:0.008324,((red2[&index=14]:0.006527,red1[&index=13]:0.000221)[&index=15]:1.663007,blue2[&index=12]:0.063401)[&index=16]:0.008477)[&index=17]:3.017242,no_tail_r3[&index=10]:0.014683)[&index=18]:0.033543,no_tail_r2[&index=9]:0.087607)[&index=19]:0.083037)[&index=26];
79200	-469.012	-398.488	-70.5246	(((((blue2[&index=12]:0.063345,(red1[&index=13]:0.016546,red2[&index=14]:0.002461)[&index=15]:12.656576)[&index=16]:0.000282,blue1[&index=11]:0.032870)[&index=17]:9.042115,no_tail_r3[&index=10]:0.006117)[&index=18]:0.009110,no_tail_r2[&index=9]:0.029001)[&index=19]:0.120479,ano_tail_r1[&index=8]:0.022995,(no_tail_l1[&index=7]:0.006348,((((red_f2[&index=2]:0.004121,red_f1[&index=1]:0.010713)[&index=22]:6.996616,(blue_f2[&index=4]:0.004844,blue_f1[&index=3]:0.025174)[&index=20]:1.879936)[&index=21]:3.484669,no_tail_l3[&index=5]:0.052955)[&index=23]:0.010182,no_tail_l2[&index=6]:0.061309)[&index=24]:0.130547)[&index=25]:0.052729)[&index=26];
79300	-465.934	-393.556	-72.3776	((no_tail_r2[&index=9]:0.001040,((((red2[&index=14]:0.030827,red1[&index=13]:0.001026)[&index=15]:22.299017,blue2[&index=12]:0.011977)[&index=16]:0.034246,blue1[&index=11]:0.009190)[&index=17]:9.062993,no_tail_r3[&index=10]:0.047343)[&index=18]:0.038051)[&index=19]:0.023852,ano_tail_r1[&index=8]:0.001741,((no_tail_l2[&index=6]:0.010368,(((blue_f2[&index=4]:0.020149,blue_f1[&index=3]:0.007317)[&index=20]:7.382982,(red_f2[&index=2]:0.007063,red_f1[&index=1]:0.015808)[&index=22]:3.032598)[&index=21]:1.700239,no_tail_l3[&index=5]:0.040399)[&index=23]:0.077977)[&index=24]:0.079870,no_tail_l1[&index=7]:0.027467)[&index=25]:0.023477)[&index=26];
79400	-465.289	-395.192	-70.0973	(ano_tail_r1[&index=8]:0.054107,(no_tail_l1[&index=7]:0.061664,((((red_f1[&index=1]:0.011554,red_f2[&index=2]:0.033151)[&index=22]:8.047767,(blue_f1[&index=3]:0.014714,blue_f2[&index=4]:0.002793)[&index=20]:1.631069)[&index=21]:4.225633,no_tail_l3[&index=5]:0.024566)[&index=23]:0.092462,no_tail_l2[&index=6]:0.012635)[&index=24]:0.019321)[&index=25]:0.179785,(no_tail_r2[&index=9]:0.012855,((blue1[&index=11]:0.005944,((red2[&index=14]:0.003763,red1[&index=13]:0.000232)[&index=15]:11.202206,blue2[&index=12]:0.036033)[&index=16]:0.002721)[&index=17]:6.853734,no_tail_r3[&index=10]:0.001671)[&index=18]:0.024339)[&index=19]:0.030937)[&index=26];
79500	-476.013	-404.583	-71.4298	((no_tail_l1[&index=7]:0.010109,(no_tail_l2[&index=6]:0.003865,(((blue_f2[&index=4]:0.000107,blue_f1[&index=3]:0.003139)[&index=20]:4.198223,(red_f1[&index=1]:0.081750,red_f2[&index=2]:0.009837)[&index=22]:18.294580)[&index=21]:0.822224,no_tail_l3[&index=5]:0.047681)[&index=23]:0.037094)[&index=24]:0.174887)[&index=25]:0.201864,((no_tail_r3[&index=10]:0.008901,(blue1[&index=11]:0.001154,((red1[&index=13]:0.069398,red2[&index=14]:0.021082)[&index=15]:10.758113,blue2[&index=12]:0.038255)[&index=16]:0.002764)[&index=17]:4.350576)[&index=18]:0.003228,no_tail_r2[&index=9]:0.017198)[&index=19]:0.091024,ano_tail_r1[&index=8]:0.000738)[&index=26];
79600	-467.804	-399.595	-68.2094	(ano_tail_r1[&index=8]:0.009295,((no_tail_l2[&index=6]:0.123699,(no_tail_l3[&index=5]:0.029927,((red_f2[&index=2]:0.002720,red_f1[&index=1]:0.006477)[&index=22]:5.418451,(blue_f1[&index=3]:0.004685,blue_f2[&index=4]:0.015009)[&index=20]:3.964944)[&index=21]:2.980932)[&index=23]:0.138123)[&index=24]:0.001529,no_tail_l1[&index=7]:0.065398)[&index=25]:0.080239,(no_tail_r2[&index=9]:0.053057,((blue1[&index=11]:0.015222,((red1[&index=13]:0.003866,red2[&index=14]:0.002313)[&index=15]:7.165133,blue2[&index=12]:0.001918)[&index=16]:0.007221)[&index=17]:2.884772,no_tail_r3[&index=10]:0.076551)[&index=18]:0.007864)[&index=19]:0.086814)[&index=26];
79700	-461.159	-392.584	-68.575	((((blue1[&index=11]:0.039827,((red2[&index=14]:0.008731,red1[&index=13]:0.013188)[&index=15]:10.438181,blue2[&index=12]:0.032869)[&index=16]:0.008341)[&index=17]:4.245175,no_tail_r3[&index=10]:0.009740)[&index=18]:0.084218,no_tail_r2[&index=9]:0.000435)[&index=19]:0.013043,ano_tail_r1[&index=8]:0.003102,(no_tail_l1[&index=7]:0.011581,(no_tail_l2[&index=6]:0.003537,(no_tail_l3[&index=5]:0.006416,((blue_f1[&index=3]:0.011565,blue_f2[&index=4]:0.006435)[&index=20]:2.995038,(red_f1[&index=1]:0.007727,red_f2[&index=2]:0.013858)[&index=22]:2.524392)[&index=21]:4.319438)[&index=23]:0.075527)[&index=24]:0.015202)[&index=25]:0.086511)[&index=26];
79800	-475.147	-402.46	-72.6871	(((no_tail_r3[&index=10]:0.014395,(blue1[&index=11]:0.051999,((red1[&index=13]:0.023455,red2[&index=14]:0.012796)[&index=15]:10.598481,blue2[&index=12]:0.018946)[&index=16]:0.015601)[&index=17]:3.091461)[&index=18]:0.046382,no_tail_r2[&index=9]:0.042729)[&index=19]:0.035682,(((no_tail_l3[&index=5]:0.019349,((blue_f2[&index=4]:0.015658,blue_f1[&index=3]:0.060840)[&index=20]:11.067703,(red_f2[&index=2]:0.019698,red_f1[&index=1]:0.010534)[&index=22]:1.732618)[&index=21]:18.366129)[&index=23]:0.013219,no_tail_l2[&index=6]:0.018804)[&index=24]:0.021717,no_tail_l1[&index=7]:0.041851)[&index=25]:0.142048,ano_tail_r1[&index=8]:0.052589)[&index=26];
79900	-470.998	-396.277	-74.7204	(((no_tail_r3[&index=10]:0.022766,(blue1[&index=11]:0.005968,(blue2[&index=12]:0.056907,(red2[&index=14]:0.056725,red1[&index=13]:0.000908)[&index=15]:22.596377)[&index=16]:0.022507)[&index=17]:5.767325)[&index=18]:0.037444,no_tail_r2[&index=9]:0.008271)[&index=19]:0.027163,ano_tail_r1[&index=8]:0.046694,((no_tail_l2[&index=6]:0.001767,(no_tail_l3[&index=5]:0.022611,((red_f2[&index=2]:0.009255,red_f1[&index=1]:0.013320)[&index=22]:8.921138,(blue_f2[&index=4]:0.004859,blue_f1[&index=3]:0.021954)[&index=20]:15.343641)[&index=21]:2.509078)[&index=23]:0.015131)[&index=24]:0.030352,no_tail_l1[&index=7]:0.067035)[&index=25]:0.091707)[&index=26];
80000	-467.468	-393.655	-73.8133	(ano_tail_r1[&index=8]:0.010411,(((blue1[&index=11]:0.003364,((red2[&index=14]:0.035091,red1[&index=13]:0.006127)[&index=15]:14.417873,blue2[&index=12]:0.001545)[&index=16]:0.023441)[&index=17]:9.087246,no_tail_r3[&index=10]:0.148225)[&index=18]:0.029797,no_tail_r2[&index=9]:0.040923)[&index=19]:0.037325,(((no_tail_l3[&index=5]:0.034821,((red_f2[&index=2]:0.001815,red_f1[&index=1]:0.020029)[&index=22]:13.178699,(blue_f1[&index=3]:0.025306,blue_f2[&index=4]:0.005146)[&index=20]:3.984195)[&index=21]:9.948418)[&index=23]:0.008278,no_tail_l2[&index=6]:0.001166)[&index=24]:0.026507,no_tail_l1[&index=7]:0.021760)[&index=25]:0.067963)[&index=26];
80100	-464.775	-394.774	-70.0008	(ano_tail_r1[&index=8]:0.004672,(((((red2[&index=14]:0.032294,red1[&index=13]:0.033912)[&index=15]:12.259678,blue2[&index=12]:0.006023)[&index=16]:0.013362,blue1[&index=11]:0.010469)[&index=17]:10.097100,no_tail_r3[&index=10]:0.010450)[&index=18]:0.075688,no_tail_r2[&index=9]:0.005785)[&index=19]:0.047965,(no_tail_l1[&index=7]:0.003451,(no_tail_l2[&index=6]:0.060740,(((red_f1[&index=1]:0.019879,red_f2[&index=2]:0.003825)[&index=22]:3.297361,(blue_f2[&index=4]:0.000326,blue_f1[&index=3]:0.010427)[&index=20]:1.479622)[&index=21]:4.488484,no_tail_l3[&index=5]:0.017343)[&index=23]:0.056600)[&index=24]:0.038206)[&index=25]:0.029335)[&index=26];
80200	-464.449	-396.26	-68.1889	((no_tail_r2[&index=9]:0.038900,((blue1[&index=11]:0.000904,(blue2[&index=12]:0.022810,(red1[&index=13]:0.002848,red2[&index=14]:0.046867)[&index=15]:5.865348)[&index=16]:0.041012)[&index=17]:6.092371,no_tail_r3[&index=10]:0.046922)[&index=18]:0.040583)[&index=19]:0.020777,ano_tail_r1[&index=8]:0.038203,(no_tail_l1[&index=7]:0.010253,(no_tail_l2[&index=6]:0.011573,(no_tail_l3[&index=5]:0.020816,((red_f1[&index=1]:0.008645,red_f2[&index=2]:0.005934)[&index=22]:2.421023,(blue_f2[&index=4]:0.007821,blue_f1[&index=3]:0.018598)[&index=20]:4.610236)[&index=21]:3.612751)[&index=23]:0.019845)[&index=24]:0.019837)[&index=25]:0.018466)[&index=26];
80300	-471.54	-397.553	-73.9876	(((no_tail_r3[&index=10]:0.033476,(blue1[&index=11]:0.037708,((red1[&index=13]:0.005356,red2[&index=14]:0.026512)[&index=15]:22.930395,blue2[&index=12]:0.017836)[&index=16]:0.034349)[&index=17]:5.593100)[&index=18]:0.010401,no_tail_r2[&index=9]:0.054267)[&index=19]:0.035661,ano_tail_r1[&index=8]:0.040955,(no_tail_l1[&index=7]:0.010480,((((red_f2[&index=2]:0.003054,red_f1[&index=1]:0.004487)[&index=22]:2.976837,(blue_f2[&index=4]:0.016074,blue_f1[&index=3]:0.045803)[&index=20]:4.335285)[&index=21]:15.627140,no_tail_l3[&index=5]:0.048782)[&index=23]:0.028382,no_tail_l2[&index=6]:0.014612)[&index=24]:0.056054)[&index=25]:0.050006)[&index=26];
80400	-467.196	-393.204	-73.9921	((no_tail_l1[&index=7]:0.009525,((((blue_f2[&index=4]:0.004356,blue_f1[&index=3]:0.033203)[&index=20]:10.075728,(red_f1[&index=1]:0.003443,red_f2[&index=2]:0.014235)[&index=22]:20.082442)[&index=21]:2.884350,no_tail_l3[&index=5]:0.026559)[&index=23]:0.021895,no_tail_l2[&index=6]:0.027275)[&index=24]:0.048107)[&index=25]:0.051673,ano_tail_r1[&index=8]:0.050314,((no_tail_r3[&index=10]:0.000414,(blue1[&index=11]:0.002287,((red2[&index=14]:0.006490,red1[&index=13]:0.017426)[&index=15]:10.567600,blue2[&index=12]:0.021758)[&index=16]:0.004421)[&index=17]:7.988851)[&index=18]:0.037914,no_tail_r2[&index=9]:0.078351)[&index=19]:0.000643)[&index=26];
80500	-467.958	-393.526	-74.4319	(ano_tail_r1[&index=8]:0.013764,((no_tail_r3[&index=10]:0.083921,(blue1[&index=11]:0.017061,(blue2[&index=12]:0.020095,(red1[&index=13]:0.027358,red2[&index=14]:0.010941)[&index=15]:12.502105)[&index=16]:0.001146)[&index=17]:7.514379)[&index=18]:0.006228,no_tail_r2[&index=9]:0.009254)[&index=19]:0.024460,((no_tail_l2[&index=6]:0.021527,(no_tail_l3[&index=5]:0.022206,((red_f2[&index=2]:0.015755,red_f1[&index=1]:0.001806)[&index=22]:6.501573,(blue_f2[&index=4]:0.007829,blue_f1[&index=3]:0.017981)[&index=20]:18.382715)[&index=21]:8.890810)[&index=23]:0.025107)[&index=24]:0.035970,no_tail_l1[&index=7]:0.089348)[&index=25]:0.014967)[&index=26];
80600	-466.783	-394.728	-72.0545	((((no_tail_l3[&index=5]:0.003585,((blue_f1[&index=3]:0.043107,blue_f2[&index=4]:0.005989)[&index=20]:8.580574,(red_f1[&index=1]:0.017020,red_f2[&index=2]:0.014038)[&index=22]:4.127816)[&index=21]:8.884843)[&index=23]:0.093144,no_tail_l2[&index=6]:0.048543)[&index=24]:0.007973,no_tail_l1[&index=7]:0.036081)[&index=25]:0.104714,(no_tail_r2[&index=9]:0.034714,((((red1[&index=13]:0.008513,red2[&index=14]:0.006271)[&index=15]:15.029880,blue2[&index=12]:0.004119)[&index=16]:0.004386,blue1[&index=11]:0.014412)[&index=17]:5.233175,no_tail_r3[&index=10]:0.019092)[&index=18]:0.033235)[&index=19]:0.002797,ano_tail_r1[&index=8]:0.013440)[&index=26];
80700	-468.235	-398.009	-70.2262	(ano_tail_r1[&index=8]:0.040953,(no_tail_r2[&index=9]:0.004253,(no_tail_r3[&index=10]:0.061610,(blue1[&index=11]:0.001168,(blue2[&index=12]:0.034637,(red1[&index=13]:0.022889,red2[&index=14]:0.011442)[&index=15]:12.974634)[&index=16]:0.034384)[&index=17]:5.957498)[&index=18]:0.029034)[&index=19]:0.140232,((no_tail_l2[&index=6]:0.002133,(no_tail_l3[&index=5]:0.079971,((red_f2[&index=2]:0.003489,red_f1[&index=1]:0.001181)[&index=22]:9.212538,(blue_f1[&index=3]:0.009615,blue_f2[&index=4]:0.065900)[&index=20]:1.314371)[&index=21]:3.097330)[&index=23]:0.002723)[&index=24]:0.033890,no_tail_l1[&index=7]:0.004545)[&index=25]:0.089761)[&index=26];
80800	-466.945	-395.187	-71.7583	(ano_tail_r1[&index=8]:0.051710,(((blue1[&index=11]:0.005442,(blue2[&index=12]:0.045618,(red1[&index=13]:0.021669,red2[&index=14]:0.000162)[&index=15]:13.779557)[&index=16]:0.003235)[&index=17]:6.827379,no_tail_r3[&index=10]:0.002110)[&index=18]:0.005737,no_tail_r2[&index=9]:0.053700)[&index=19]:0.047912,((no_tail_l2[&index=6]:0.018912,(no_tail_l3[&index=5]:0.003889,((red_f1[&index=1]:0.004140,red_f2[&index=2]:0.006509)[&index=22]:7.089494,(blue_f2[&index=4]:0.029568,blue_f1[&index=3]:0.019286)[&index=20]:1.879027)[&index=21]:10.868787)[&index=23]:0.089282)[&index=24]:0.002147,no_tail_l1[&index=7]:0.006304)[&index=25]:0.029123)[&index=26];
80900	-463.383	-387.973	-75.4102	(((no_tail_l2[&index=6]:0.018685,(((blue_f1[&index=3]:0.012168,blue_f2[&index=4]:0.004072)[&index=20]:7.636978,(red_f2[&index=2]:0.007813,red_f1[&index=1]:0.000302)[&index=22]:28.092873)[&index=21]:1.945391,no_tail_l3[&index=5]:0.060442)[&index=23]:0.007442)[&index=24]:0.001534,no_tail_l1[&index=7]:0.025093)[&index=25]:0.097424,((no_tail_r3[&index=10]:0.051455,(((red2[&index=14]:0.013862,red1[&index=13]:0.004061)[&index=15]:15.736233,blue2[&index=12]:0.000169)[&index=16]:0.005360,blue1[&index=11]:0.001635)[&index=17]:5.336950)[&index=18]:0.005176,no_tail_r2[&index=9]:0.023989)[&index=19]:0.050948,ano_tail_r1[&index=8]:0.009795)[&index=26];
81000	-458.397	-388.945	-69.4526	(ano_tail_r1[&index=8]:0.023568,(no_tail_l1[&index=7]:0.005031,((((blue_f1[&index=3]:0.012555,blue_f2[&index=4]:0.010393)[&index=20]:1.789329,(red_f2[&index=2]:0.000900,red_f1[&index=1]:0.002203)[&index=22]:17.001458)[&index=21]:2.092711,no_tail_l3[&index=5]:0.053666)[&index=23]:0.028332,no_tail_l2[&index=6]:0.019210)[&index=24]:0.032410)[&index=25]:0.056985,(no_tail_r2[&index=9]:0.006087,((((red2[&index=14]:0.005023,red1[&index=13]:0.007676)[&index=15]:4.979556,blue2[&index=12]:0.056610)[&index=16]:0.002788,blue1[&index=11]:0.010108)[&index=17]:3.136694,no_tail_r3[&index=10]:0.014187)[&index=18]:0.001571)[&index=19]:0.013075)[&index=26];
81100	-469.891	-400.788	-69.1033	(ano_tail_r1[&index=8]:0.000068,(no_tail_l1[&index=7]:0.046573,((no_tail_l3[&index=5]:0.049416,((red_f1[&index=1]:0.024415,red_f2[&index=2]:0.016181)[&index=22]:4.492964,(blue_f1[&index=3]:0.017344,blue_f2[&index=4]:0.034476)[&index=20]:1.137482)[&index=21]:5.330800)[&index=23]:0.081423,no_tail_l2[&index=6]:0.012761)[&index=24]:0.054087)[&index=25]:0.043241,(no_tail_r2[&index=9]:0.029040,((blue1[&index=11]:0.023890,(blue2[&index=12]:0.004864,(red1[&index=13]:0.037908,red2[&index=14]:0.007241)[&index=15]:11.279808)[&index=16]:0.016269)[&index=17]:4.711786,no_tail_r3[&index=10]:0.008581)[&index=18]:0.077151)[&index=19]:0.077742)[&index=26];
81200	-463.601	-395.694	-67.9076	((no_tail_r2[&index=9]:0.025446,((((red2[&index=14]:0.001342,red1[&index=13]:0.014004)[&index=15]:3.871122,blue2[&index=12]:0.003952)[&index=16]:0.012624,blue1[&index=11]:0.000994)[&index=17]:5.058885,no_tail_r3[&index=10]:0.067125)[&index=18]:0.053529)[&index=19]:0.020293,(no_tail_l1[&index=7]:0.044719,(no_tail_l2[&index=6]:0.021750,(((blue_f2[&index=4]:0.016974,blue_f1[&index=3]:0.008813)[&index=20]:6.588596,(red_f2[&index=2]:0.002459,red_f1[&index=1]:0.000849)[&index=22]:2.513243)[&index=21]:3.176937,no_tail_l3[&index=5]:0.024772)[&index=23]:0.016523)[&index=24]:0.003043)[&index=25]:0.023104,ano_tail_r1[&index=8]:0.065971)[&index=26];
81300	-469.646	-398.373	-71.2727	(((((blue2[&index=12]:0.006109,(red2[&index=14]:0.002714,red1[&index=13]:0.003101)[&index=15]:10.999455)[&index=16]:0.018848,blue1[&index=11]:0.021148)[&index=17]:3.894778,no_tail_r3[&index=10]:0.060174)[&index=18]:0.087078,no_tail_r2[&index=9]:0.012146)[&index=19]:0.061526,ano_tail_r1[&index=8]:0.052936,(no_tail_l1[&index=7]:0.037744,((((red_f1[&index=1]:0.003581,red_f2[&index=2]:0.009473)[&index=22]:19.233440,(blue_f2[&index=4]:0.024946,blue_f1[&index=3]:0.030709)[&index=20]:1.851185)[&index=21]:1.730936,no_tail_l3[&index=5]:0.071469)[&index=23]:0.019791,no_tail_l2[&index=6]:0.055653)[&index=24]:0.014626)[&index=25]:0.159061)[&index=26];
81400	-462.378	-393.915	-68.4624	((no_tail_r2[&index=9]:0.020463,((blue1[&index=11]:0.010501,(blue2[&index=12]:0.001148,(red1[&index=13]:0.001627,red2[&index=14]:0.009379)[&index=15]:9.954266)[&index=16]:0.033267)[&index=17]:4.231730,no_tail_r3[&index=10]:0.062163)[&index=18]:0.004337)[&index=19]:0.073577,ano_tail_r1[&index=8]:0.069687,(no_tail_l1[&index=7]:0.030655,(no_tail_l2[&index=6]:0.012037,(no_tail_l3[&index=5]:0.074228,((blue_f1[&index=3]:0.009750,blue_f2[&index=4]:0.018669)[&index=20]:3.502967,(red_f1[&index=1]:0.007986,red_f2[&index=2]:0.002364)[&index=22]:5.723005)[&index=21]:0.477043)[&index=23]:0.009586)[&index=24]:0.062640)[&index=25]:0.007866)[&index=26];
81500	-460.654	-387.718	-72.9356	((no_tail_l1[&index=7]:0.033340,((((red_f1[&index=1]:0.020516,red_f2[&index=2]:0.001238)[&index=22]:9.527353,(blue_f1[&index=3]:0.010955,blue_f2[&index=4]:0.003783)[&index=20]:9.263452)[&index=21]:6.857741,no_tail_l3[&index=5]:0.004555)[&index=23]:0.021245,no_tail_l2[&index=6]:0.018025)[&index=24]:0.028134)[&index=25]:0.073891,ano_tail_r1[&index=8]:0.002475,(((((red2[&index=14]:0.000337,red1[&index=13]:0.026717)[&index=15]:11.589197,blue2[&index=12]:0.000067)[&index=16]:0.013362,blue1[&index=11]:0.026620)[&index=17]:9.161427,no_tail_r3[&index=10]:0.048764)[&index=18]:0.015028,no_tail_r2[&index=9]:0.006138)[&index=19]:0.022731)[&index=26];
81600	-463.749	-392.08	-71.669	(ano_tail_r1[&index=8]:0.020317,((no_tail_l2[&index=6]:0.026162,(no_tail_l3[&index=5]:0.007955,((red_f1[&index=1]:0.016689,red_f2[&index=2]:0.002414)[&index=22]:10.984081,(blue_f1[&index=3]:0.001641,blue_f2[&index=4]:0.002232)[&index=20]:4.596057)[&index=21]:2.315108)[&index=23]:0.128643)[&index=24]:0.055842,no_tail_l1[&index=7]:0.037983)[&index=25]:0.144962,(((((red1[&index=13]:0.004745,red2[&index=14]:0.008746)[&index=15]:8.833277,blue2[&index=12]:0.002943)[&index=16]:0.013512,blue1[&index=11]:0.009307)[&index=17]:13.103074,no_tail_r3[&index=10]:0.031549)[&index=18]:0.029367,no_tail_r2[&index=9]:0.008332)[&index=19]:0.059042)[&index=26];
81700	-469.606	-396.658	-72.9474	((((((red_f2[&index=2]:0.001619,red_f1[&index=1]:0.013469)[&index=22]:0.921129,(blue_f2[&index=4]:0.014224,blue_f1[&index=3]:0.075106)[&index=20]:3.476806)[&index=21]:19.831078,no_tail_l3[&index=5]:0.022180)[&index=23]:0.055243,no_tail_l2[&index=6]:0.013396)[&index=24]:0.027874,no_tail_l1[&index=7]:0.008675)[&index=25]:0.030231,ano_tail_r1[&index=8]:0.063698,(no_tail_r2[&index=9]:0.012412,((blue1[&index=11]:0.018504,((red2[&index=14]:0.000883,red1[&index=13]:0.018042)[&index=15]:16.851721,blue2[&index=12]:0.007491)[&index=16]:0.007589)[&index=17]:5.270281,no_tail_r3[&index=10]:0.030866)[&index=18]:0.018441)[&index=19]:0.044851)[&index=26];
81800	-469.664	-399.645	-70.019	(ano_tail_r1[&index=8]:0.033982,((no_tail_l2[&index=6]:0.065609,(no_tail_l3[&index=5]:0.026278,((red_f2[&index=2]:0.034795,red_f1[&index=1]:0.007217)[&index=22]:6.372346,(blue_f1[&index=3]:0.043156,blue_f2[&index=4]:0.023297)[&index=20]:4.140332)[&index=21]:0.656319)[&index=23]:0.002416)[&index=24]:0.007536,no_tail_l1[&index=7]:0.030794)[&index=25]:0.025100,(no_tail_r2[&index=9]:0.011516,(no_tail_r3[&index=10]:0.043960,(blue1[&index=11]:0.037034,((red1[&index=13]:0.035085,red2[&index=14]:0.003484)[&index=15]:16.259920,blue2[&index=12]:0.031946)[&index=16]:0.000201)[&index=17]:4.230128)[&index=18]:0.005033)[&index=19]:0.066736)[&index=26];
81900	-476.687	-401.469	-75.2183	(ano_tail_r1[&index=8]:0.011154,(no_tail_r2[&index=9]:0.022622,((((red2[&index=14]:0.007041,red1[&index=13]:0.102498)[&index=15]:3.608200,blue2[&index=12]:0.027354)[&index=16]:0.008588,blue1[&index=11]:0.002464)[&index=17]:14.380251,no_tail_r3[&index=10]:0.035812)[&index=18]:0.002209)[&index=19]:0.100986,(no_tail_l1[&index=7]:0.021151,(no_tail_l2[&index=6]:0.007176,(no_tail_l3[&index=5]:0.048781,((blue_f2[&index=4]:0.056825,blue_f1[&index=3]:0.002816)[&index=20]:15.651567,(red_f2[&index=2]:0.008706,red_f1[&index=1]:0.002084)[&index=22]:1.567478)[&index=21]:22.423712)[&index=23]:0.001395)[&index=24]:0.058981)[&index=25]:0.030551)[&index=26];
82000	-466.848	-396.77	-70.0777	((((blue1[&index=11]:0.004004,(blue2[&index=12]:0.006827,(red1[&index=13]:0.006369,red2[&index=14]:0.020535)[&index=15]:7.046015)[&index=16]:0.002086)[&index=17]:3.860198,no_tail_r3[&index=10]:0.072776)[&index=18]:0.008891,no_tail_r2[&index=9]:0.051644)[&index=19]:0.092079,ano_tail_r1[&index=8]:0.006581,((no_tail_l2[&index=6]:0.039183,(no_tail_l3[&index=5]:0.018250,((blue_f1[&index=3]:0.021608,blue_f2[&index=4]:0.000187)[&index=20]:11.078305,(red_f1[&index=1]:0.007044,red_f2[&index=2]:0.042093)[&index=22]:8.441589)[&index=21]:1.496270)[&index=23]:0.050039)[&index=24]:0.011122,no_tail_l1[&index=7]:0.052890)[&index=25]:0.050876)[&index=26];
82100	-473.798	-402.637	-71.1606	(((no_tail_r3[&index=10]:0.045891,((blue2[&index=12]:0.017751,(red2[&index=14]:0.040958,red1[&index=13]:0.004984)[&index=15]:5.025454)[&index=16]:0.019506,blue1[&index=11]:0.014897)[&index=17]:6.508618)[&index=18]:0.054714,no_tail_r2[&index=9]:0.001935)[&index=19]:0.244182,(((no_tail_l3[&index=5]:0.122007,((blue_f2[&index=4]:0.000302,blue_f1[&index=3]:0.009451)[&index=20]:6.888357,(red_f2[&index=2]:0.006186,red_f1[&index=1]:0.018427)[&index=22]:7.818332)[&index=21]:10.884998)[&index=23]:0.026701,no_tail_l2[&index=6]:0.008185)[&index=24]:0.019988,no_tail_l1[&index=7]:0.010542)[&index=25]:0.041403,ano_tail_r1[&index=8]:0.068291)[&index=26];
82200	-465.463	-395.241	-70.2215	((((blue1[&index=11]:0.000894,(blue2[&index=12]:0.007286,(red2[&index=14]:0.009326,red1[&index=13]:0.035300)[&index=15]:10.046973)[&index=16]:0.011371)[&index=17]:3.315033,no_tail_r3[&index=10]:0.026455)[&index=18]:0.055520,no_tail_r2[&index=9]:0.005512)[&index=19]:0.054327,(((no_tail_l3[&index=5]:0.002404,((red_f1[&index=1]:0.000670,red_f2[&index=2]:0.018136)[&index=22]:12.603677,(blue_f2[&index=4]:0.018190,blue_f1[&index=3]:0.047493)[&index=20]:3.274353)[&index=21]:3.489178)[&index=23]:0.015005,no_tail_l2[&index=6]:0.006436)[&index=24]:0.078781,no_tail_l1[&index=7]:0.023458)[&index=25]:0.016045,ano_tail_r1[&index=8]:0.044607)[&index=26];
82300	-469.639	-397.036	-72.603	(((no_tail_l2[&index=6]:0.037870,(((red_f2[&index=2]:0.004980,red_f1[&index=1]:0.075019)[&index=22]:11.175532,(blue_f1[&index=3]:0.007121,blue_f2[&index=4]:0.011676)[&index=20]:7.411189)[&index=21]:3.837297,no_tail_l3[&index=5]:0.007530)[&index=23]:0.078505)[&index=24]:0.025179,no_tail_l1[&index=7]:0.058512)[&index=25]:0.050799,((no_tail_r3[&index=10]:0.000436,((blue2[&index=12]:0.013210,(red2[&index=14]:0.009758,red1[&index=13]:0.012784)[&index=15]:16.117329)[&index=16]:0.039693,blue1[&index=11]:0.000281)[&index=17]:5.990091)[&index=18]:0.082346,no_tail_r2[&index=9]:0.020319)[&index=19]:0.034054,ano_tail_r1[&index=8]:0.012712)[&index=26];
82400	-463.867	-393.673	-70.194	(ano_tail_r1[&index=8]:0.008930,((no_tail_r3[&index=10]:0.017804,(((red2[&index=14]:0.005135,red1[&index=13]:0.003467)[&index=15]:9.080055,blue2[&index=12]:0.002593)[&index=16]:0.041601,blue1[&index=11]:0.025529)[&index=17]:3.680963)[&index=18]:0.067193,no_tail_r2[&index=9]:0.021974)[&index=19]:0.021645,(((((blue_f1[&index=3]:0.016637,blue_f2[&index=4]:0.007484)[&index=20]:3.222480,(red_f2[&index=2]:0.012248,red_f1[&index=1]:0.016793)[&index=22]:6.179573)[&index=21]:10.351613,no_tail_l3[&index=5]:0.013415)[&index=23]:0.082436,no_tail_l2[&index=6]:0.022838)[&index=24]:0.068683,no_tail_l1[&index=7]:0.014252)[&index=25]:0.083687)[&index=26];
82500	-467.568	-397.767	-69.801	((((((red1[&index=13]:0.014436,red2[&index=14]:0.005185)[&index=15]:7.660148,blue2[&index=12]:0.007469)[&index=16]:0.008344,blue1[&index=11]:0.000636)[&index=17]:3.033679,no_tail_r3[&index=10]:0.009765)[&index=18]:0.008187,no_tail_r2[&index=9]:0.027483)[&index=19]:0.058706,(no_tail_l1[&index=7]:0.039158,(no_tail_l2[&index=6]:0.027492,(no_tail_l3[&index=5]:0.056865,((blue_f1[&index=3]:0.014270,blue_f2[&index=4]:0.039996)[&index=20]:3.657324,(red_f2[&index=2]:0.003692,red_f1[&index=1]:0.011250)[&index=22]:11.898423)[&index=21]:4.356609)[&index=23]:0.012183)[&index=24]:0.046628)[&index=25]:0.001312,ano_tail_r1[&index=8]:0.104885)[&index=26];
82600	-466.069	-395.659	-70.4095	(ano_tail_r1[&index=8]:0.010817,(no_tail_l1[&index=7]:0.090145,(no_tail_l2[&index=6]:0.014536,(no_tail_l3[&index=5]:0.000196,((blue_f2[&index=4]:0.022837,blue_f1[&index=3]:0.001371)[&index=20]:0.940802,(red_f1[&index=1]:0.021764,red_f2[&index=2]:0.010572)[&index=22]:12.302939)[&index=21]:3.021697)[&index=23]:0.015333)[&index=24]:0.069159)[&index=25]:0.051323,(no_tail_r2[&index=9]:0.009360,(no_tail_r3[&index=10]:0.040998,((blue2[&index=12]:0.039541,(red2[&index=14]:0.007950,red1[&index=13]:0.016850)[&index=15]:13.754738)[&index=16]:0.019697,blue1[&index=11]:0.002402)[&index=17]:3.532863)[&index=18]:0.119168)[&index=19]:0.029655)[&index=26];
82700	-467.511	-393.61	-73.9006	((no_tail_r2[&index=9]:0.015380,((blue1[&index=11]:0.022025,(blue2[&index=12]:0.003554,(red2[&index=14]:0.003809,red1[&index=13]:0.028482)[&index=15]:15.308451)[&index=16]:0.033871)[&index=17]:8.740047,no_tail_r3[&index=10]:0.025703)[&index=18]:0.054100)[&index=19]:0.034538,ano_tail_r1[&index=8]:0.024767,(no_tail_l1[&index=7]:0.015080,(no_tail_l2[&index=6]:0.036199,(no_tail_l3[&index=5]:0.037599,((blue_f2[&index=4]:0.016673,blue_f1[&index=3]:0.007395)[&index=20]:6.452739,(red_f2[&index=2]:0.000318,red_f1[&index=1]:0.019811)[&index=22]:6.503517)[&index=21]:14.056597)[&index=23]:0.008117)[&index=24]:0.005625)[&index=25]:0.147770)[&index=26];
82800	-466.403	-397.913	-68.4903	((((((blue_f2[&index=4]:0.015388,blue_f1[&index=3]:0.001498)[&index=20]:4.966597,(red_f1[&index=1]:0.014503,red_f2[&index=2]:0.020970)[&index=22]:3.944949)[&index=21]:0.976789,no_tail_l3[&index=5]:0.055633)[&index=23]:0.038293,no_tail_l2[&index=6]:0.001368)[&index=24]:0.007839,no_tail_l1[&index=7]:0.046556)[&index=25]:0.061672,ano_tail_r1[&index=8]:0.047998,((((blue2[&index=12]:0.016133,(red1[&index=13]:0.019188,red2[&index=14]:0.001408)[&index=15]:6.700542)[&index=16]:0.009874,blue1[&index=11]:0.064107)[&index=17]:7.365323,no_tail_r3[&index=10]:0.068262)[&index=18]:0.027625,no_tail_r2[&index=9]:0.001969)[&index=19]:0.075978)[&index=26];
82900	-464.511	-393.002	-71.5092	((no_tail_r2[&index=9]:0.014830,(((blue2[&index=12]:0.017175,(red2[&index=14]:0.004412,red1[&index=13]:0.008308)[&index=15]:12.149494)[&index=16]:0.014990,blue1[&index=11]:0.002732)[&index=17]:3.891345,no_tail_r3[&index=10]:0.038750)[&index=18]:0.082379)[&index=19]:0.054795,ano_tail_r1[&index=8]:0.011543,((no_tail_l2[&index=6]:0.032219,(no_tail_l3[&index=5]:0.026149,((red_f1[&index=1]:0.019151,red_f2[&index=2]:0.004558)[&index=22]:4.708676,(blue_f1[&index=3]:0.014157,blue_f2[&index=4]:0.001562)[&index=20]:7.195444)[&index=21]:11.108094)[&index=23]:0.096570)[&index=24]:0.058843,no_tail_l1[&index=7]:0.024493)[&index=25]:0.064441)[&index=26];
83000	-472.407	-394.38	-78.0263	((no_tail_l1[&index=7]:0.019444,(no_tail_l2[&index=6]:0.031771,(((red_f1[&index=1]:0.020890,red_f2[&index=2]:0.021946)[&index=22]:4.267408,(blue_f2[&index=4]:0.027712,blue_f1[&index=3]:0.005477)[&index=20]:6.148937)[&index=21]:36.487858,no_tail_l3[&index=5]:0.001585)[&index=23]:0.064472)[&index=24]:0.009180)[&index=25]:0.178370,ano_tail_r1[&index=8]:0.050063,(((blue1[&index=11]:0.021107,(blue2[&index=12]:0.017511,(red2[&index=14]:0.001092,red1[&index=13]:0.007877)[&index=15]:15.679307)[&index=16]:0.001065)[&index=17]:9.078509,no_tail_r3[&index=10]:0.043952)[&index=18]:0.018100,no_tail_r2[&index=9]:0.011040)[&index=19]:0.015787)[&index=26];
83100	-474.913	-402.776	-72.1373	((no_tail_l1[&index=7]:0.023564,(no_tail_l2[&index=6]:0.024776,(no_tail_l3[&index=5]:0.150105,((red_f2[&index=2]:0.019420,red_f1[&index=1]:0.003370)[&index=22]:13.058311,(blue_f2[&index=4]:0.013302,blue_f1[&index=3]:0.020763)[&index=20]:15.571828)[&index=21]:4.697320)[&index=23]:0.042336)[&index=24]:0.042112)[&index=25]:0.127689,(((blue1[&index=11]:0.020435,((red2[&index=14]:0.011754,red1[&index=13]:0.004077)[&index=15]:3.062140,blue2[&index=12]:0.002157)[&index=16]:0.020096)[&index=17]:5.640676,no_tail_r3[&index=10]:0.020543)[&index=18]:0.047823,no_tail_r2[&index=9]:0.077762)[&index=19]:0.038324,ano_tail_r1[&index=8]:0.044646)[&index=26];
83200	-463.185	-389.305	-73.8796	(ano_tail_r1[&index=8]:0.020079,(no_tail_l1[&index=7]:0.021310,((((red_f1[&index=1]:0.018550,red_f2[&index=2]:0.005761)[&index=22]:13.637150,(blue_f2[&index=4]:0.006922,blue_f1[&index=3]:0.001217)[&index=20]:16.690239)[&index=21]:9.435655,no_tail_l3[&index=5]:0.015654)[&index=23]:0.035276,no_tail_l2[&index=6]:0.022376)[&index=24]:0.079282)[&index=25]:0.117105,(no_tail_r2[&index=9]:0.012565,(no_tail_r3[&index=10]:0.007018,(blue1[&index=11]:0.000104,(blue2[&index=12]:0.012345,(red1[&index=13]:0.001420,red2[&index=14]:0.005841)[&index=15]:6.049713)[&index=16]:0.014178)[&index=17]:5.223765)[&index=18]:0.047534)[&index=19]:0.016148)[&index=26];
83300	-472.536	-403.027	-69.5098	(ano_tail_r1[&index=8]:0.022438,(((no_tail_l3[&index=5]:0.056486,((red_f2[&index=2]:0.030811,red_f1[&index=1]:0.005932)[&index=22]:4.940016,(blue_f1[&index=3]:0.005397,blue_f2[&index=4]:0.002349)[&index=20]:2.397238)[&index=21]:1.796621)[&index=23]:0.049264,no_tail_l2[&index=6]:0.012987)[&index=24]:0.001989,no_tail_l1[&index=7]:0.015449)[&index=25]:0.225519,(((blue1[&index=11]:0.064799,((red2[&index=14]:0.010888,red1[&index=13]:0.010040)[&index=15]:5.319675,blue2[&index=12]:0.014297)[&index=16]:0.008182)[&index=17]:14.444330,no_tail_r3[&index=10]:0.053059)[&index=18]:0.042788,no_tail_r2[&index=9]:0.079561)[&index=19]:0.037822)[&index=26];
83400	-463.134	-391.119	-72.0155	(ano_tail_r1[&index=8]:0.026016,(no_tail_l1[&index=7]:0.013558,((no_tail_l3[&index=5]:0.016688,((red_f1[&index=1]:0.006916,red_f2[&index=2]:0.001567)[&index=22]:8.310568,(blue_f2[&index=4]:0.020847,blue_f1[&index=3]:0.005253)[&index=20]:6.061736)[&index=21]:7.093434)[&index=23]:0.069851,no_tail_l2[&index=6]:0.038146)[&index=24]:0.046333)[&index=25]:0.070538,(no_tail_r2[&index=9]:0.007271,(no_tail_r3[&index=10]:0.086869,(((red1[&index=13]:0.012458,red2[&index=14]:0.019941)[&index=15]:11.927895,blue2[&index=12]:0.012430)[&index=16]:0.007033,blue1[&index=11]:0.007871)[&index=17]:8.267297)[&index=18]:0.012484)[&index=19]:0.033665)[&index=26];
83500	-466.009	-396.177	-69.8319	((no_tail_l1[&index=7]:0.051627,((no_tail_l3[&index=5]:0.000228,((blue_f2[&index=4]:0.004911,blue_f1[&index=3]:0.003233)[&index=20]:4.919708,(red_f2[&index=2]:0.014165,red_f1[&index=1]:0.008339)[&index=22]:9.775752)[&index=21]:2.800713)[&index=23]:0.028948,no_tail_l2[&index=6]:0.026520)[&index=24]:0.160246)[&index=25]:0.030910,ano_tail_r1[&index=8]:0.014178,(((blue1[&index=11]:0.012260,(blue2[&index=12]:0.010781,(red1[&index=13]:0.000245,red2[&index=14]:0.036073)[&index=15]:4.162409)[&index=16]:0.000478)[&index=17]:9.056218,no_tail_r3[&index=10]:0.039224)[&index=18]:0.023467,no_tail_r2[&index=9]:0.044003)[&index=19]:0.033695)[&index=26];
83600	-464.296	-391.988	-72.3083	((((((red_f1[&index=1]:0.013882,red_f2[&index=2]:0.005866)[&index=22]:0.518113,(blue_f1[&index=3]:0.001412,blue_f2[&index=4]:0.005878)[&index=20]:11.435185)[&index=21]:16.579901,no_tail_l3[&index=5]:0.022862)[&index=23]:0.007125,no_tail_l2[&index=6]:0.023418)[&index=24]:0.088853,no_tail_l1[&index=7]:0.007283)[&index=25]:0.010758,((no_tail_r3[&index=10]:0.008840,(blue1[&index=11]:0.012197,(blue2[&index=12]:0.022578,(red1[&index=13]:0.002975,red2[&index=14]:0.001519)[&index=15]:3.123314)[&index=16]:0.030251)[&index=17]:11.655845)[&index=18]:0.020735,no_tail_r2[&index=9]:0.023594)[&index=19]:0.016953,ano_tail_r1[&index=8]:0.000967)[&index=26];
83700	-460.24	-387.953	-72.2872	(ano_tail_r1[&index=8]:0.002944,((no_tail_r3[&index=10]:0.015543,(blue1[&index=11]:0.020405,(blue2[&index=12]:0.004573,(red2[&index=14]:0.003339,red1[&index=13]:0.000932)[&index=15]:9.571890)[&index=16]:0.035233)[&index=17]:3.416343)[&index=18]:0.026947,no_tail_r2[&index=9]:0.022047)[&index=19]:0.016893,(no_tail_l1[&index=7]:0.007117,(no_tail_l2[&index=6]:0.024739,(((red_f2[&index=2]:0.000563,red_f1[&index=1]:0.005082)[&index=22]:15.429898,(blue_f2[&index=4]:0.000641,blue_f1[&index=3]:0.005709)[&index=20]:14.458698)[&index=21]:0.347544,no_tail_l3[&index=5]:0.000206)[&index=23]:0.055572)[&index=24]:0.054745)[&index=25]:0.007388)[&index=26];
83800	-466.014	-391.829	-74.185	((no_tail_l1[&index=7]:0.031580,(no_tail_l2[&index=6]:0.000103,(((blue_f1[&index=3]:0.036901,blue_f2[&index=4]:0.022441)[&index=20]:3.702233,(red_f2[&index=2]:0.015892,red_f1[&index=1]:0.015714)[&index=22]:28.204343)[&index=21]:0.595519,no_tail_l3[&index=5]:0.016619)[&index=23]:0.030438)[&index=24]:0.016769)[&index=25]:0.070674,(((blue1[&index=11]:0.004830,((red1[&index=13]:0.009296,red2[&index=14]:0.001412)[&index=15]:15.756295,blue2[&index=12]:0.033770)[&index=16]:0.000471)[&index=17]:4.273538,no_tail_r3[&index=10]:0.006826)[&index=18]:0.066811,no_tail_r2[&index=9]:0.031468)[&index=19]:0.062339,ano_tail_r1[&index=8]:0.017624)[&index=26];
83900	-466.049	-393.649	-72.4	(ano_tail_r1[&index=8]:0.016605,(no_tail_r2[&index=9]:0.016695,((blue1[&index=11]:0.003589,((red2[&index=14]:0.010498,red1[&index=13]:0.010252)[&index=15]:16.921833,blue2[&index=12]:0.013878)[&index=16]:0.028852)[&index=17]:12.034247,no_tail_r3[&index=10]:0.011161)[&index=18]:0.004635)[&index=19]:0.200409,(no_tail_l1[&index=7]:0.030454,(no_tail_l2[&index=6]:0.015296,(no_tail_l3[&index=5]:0.009207,((blue_f1[&index=3]:0.000613,blue_f2[&index=4]:0.006195)[&index=20]:0.853220,(red_f1[&index=1]:0.023667,red_f2[&index=2]:0.014125)[&index=22]:11.351941)[&index=21]:2.414273)[&index=23]:0.016053)[&index=24]:0.048162)[&index=25]:0.043019)[&index=26];
84000	-463.173	-393.28	-69.894	(ano_tail_r1[&index=8]:0.008839,(no_tail_l1[&index=7]:0.009867,(no_tail_l2[&index=6]:0.049194,(((blue_f1[&index=3]:0.024989,blue_f2[&index=4]:0.016640)[&index=20]:3.958624,(red_f1[&index=1]:0.000724,red_f2[&index=2]:0.003915)[&index=22]:5.818211)[&index=21]:5.507749,no_tail_l3[&index=5]:0.021719)[&index=23]:0.106729)[&index=24]:0.050282)[&index=25]:0.053566,(((blue1[&index=11]:0.028873,((red2[&index=14]:0.000304,red1[&index=13]:0.017213)[&index=15]:12.558018,blue2[&index=12]:0.016821)[&index=16]:0.022748)[&index=17]:3.210874,no_tail_r3[&index=10]:0.000263)[&index=18]:0.021025,no_tail_r2[&index=9]:0.007963)[&index=19]:0.053706)[&index=26];
84100	-471.441	-399.879	-71.5624	(ano_tail_r1[&index=8]:0.035039,(no_tail_l1[&index=7]:0.013903,(no_tail_l2[&index=6]:0.007578,(no_tail_l3[&index=5]:0.212073,((red_f1[&index=1]:0.020253,red_f2[&index=2]:0.024978)[&index=22]:0.394866,(blue_f2[&index=4]:0.003481,blue_f1[&index=3]:0.027908)[&index=20]:20.155662)[&index=21]:3.221990)[&index=23]:0.004806)[&index=24]:0.017421)[&index=25]:0.165047,(no_tail_r2[&index=9]:0.007233,(no_tail_r3[&index=10]:0.028558,(((red2[&index=14]:0.003532,red1[&index=13]:0.002042)[&index=15]:9.484743,blue2[&index=12]:0.011946)[&index=16]:0.039797,blue1[&index=11]:0.021596)[&index=17]:5.955080)[&index=18]:0.043200)[&index=19]:0.008399)[&index=26];
84200	-462.78	-388.644	-74.1363	((no_tail_r2[&index=9]:0.001228,(no_tail_r3[&index=10]:0.013431,((blue2[&index=12]:0.008293,(red2[&index=14]:0.008672,red1[&index=13]:0.031195)[&index=15]:10.496149)[&index=16]:0.010240,blue1[&index=11]:0.008353)[&index=17]:22.321436)[&index=18]:0.049507)[&index=19]:0.039947,(no_tail_l1[&index=7]:0.007537,((no_tail_l3[&index=5]:0.024639,((red_f2[&index=2]:0.000734,red_f1[&index=1]:0.000133)[&index=22]:5.854294,(blue_f1[&index=3]:0.005358,blue_f2[&index=4]:0.019550)[&index=20]:9.125834)[&index=21]:4.536349)[&index=23]:0.002069,no_tail_l2[&index=6]:0.009962)[&index=24]:0.025561)[&index=25]:0.152141,ano_tail_r1[&index=8]:0.027775)[&index=26];
84300	-468.036	-394.837	-73.1988	(((no_tail_l2[&index=6]:0.012544,(((blue_f1[&index=3]:0.039507,blue_f2[&index=4]:0.029404)[&index=20]:12.245387,(red_f2[&index=2]:0.012514,red_f1[&index=1]:0.015284)[&index=22]:5.998848)[&index=21]:11.347687,no_tail_l3[&index=5]:0.041720)[&index=23]:0.009294)[&index=24]:0.056988,no_tail_l1[&index=7]:0.019978)[&index=25]:0.053563,(no_tail_r2[&index=9]:0.057769,(((blue2[&index=12]:0.009870,(red1[&index=13]:0.011070,red2[&index=14]:0.002732)[&index=15]:7.957741)[&index=16]:0.003104,blue1[&index=11]:0.002889)[&index=17]:9.997805,no_tail_r3[&index=10]:0.070544)[&index=18]:0.010088)[&index=19]:0.067125,ano_tail_r1[&index=8]:0.019650)[&index=26];
84400	-466.9	-396.601	-70.2987	((no_tail_r2[&index=9]:0.000249,((blue1[&index=11]:0.006774,((red2[&index=14]:0.040164,red1[&index=13]:0.026502)[&index=15]:4.710962,blue2[&index=12]:0.005966)[&index=16]:0.032767)[&index=17]:4.682056,no_tail_r3[&index=10]:0.011015)[&index=18]:0.018133)[&index=19]:0.014686,ano_tail_r1[&index=8]:0.051836,(((no_tail_l3[&index=5]:0.005195,((blue_f2[&index=4]:0.011338,blue_f1[&index=3]:0.010992)[&index=20]:0.104390,(red_f1[&index=1]:0.031795,red_f2[&index=2]:0.001681)[&index=22]:20.593341)[&index=21]:2.976461)[&index=23]:0.035727,no_tail_l2[&index=6]:0.008777)[&index=24]:0.031894,no_tail_l1[&index=7]:0.048600)[&index=25]:0.131090)[&index=26];
84500	-470.267	-396.892	-73.3759	(((no_tail_r3[&index=10]:0.028062,(blue1[&index=11]:0.006027,((red2[&index=14]:0.002161,red1[&index=13]:0.051206)[&index=15]:8.236300,blue2[&index=12]:0.012788)[&index=16]:0.010213)[&index=17]:17.181032)[&index=18]:0.004571,no_tail_r2[&index=9]:0.013761)[&index=19]:0.048764,ano_tail_r1[&index=8]:0.087773,(no_tail_l1[&index=7]:0.077524,(no_tail_l2[&index=6]:0.011209,(no_tail_l3[&index=5]:0.002341,((red_f1[&index=1]:0.023834,red_f2[&index=2]:0.008292)[&index=22]:14.766909,(blue_f2[&index=4]:0.002673,blue_f1[&index=3]:0.002391)[&index=20]:2.689139)[&index=21]:5.482943)[&index=23]:0.078847)[&index=24]:0.004790)[&index=25]:0.144824)[&index=26];
84600	-471.96	-396.418	-75.5423	((((no_tail_l3[&index=5]:0.003677,((blue_f1[&index=3]:0.006180,blue_f2[&index=4]:0.021081)[&index=20]:4.508338,(red_f2[&index=2]:0.004461,red_f1[&index=1]:0.005781)[&index=22]:6.518878)[&index=21]:1.270284)[&index=23]:0.013723,no_tail_l2[&index=6]:0.107025)[&index=24]:0.030825,no_tail_l1[&index=7]:0.084887)[&index=25]:0.036544,((no_tail_r3[&index=10]:0.010515,(blue1[&index=11]:0.003344,((red2[&index=14]:0.046224,red1[&index=13]:0.007305)[&index=15]:24.066977,blue2[&index=12]:0.008611)[&index=16]:0.001231)[&index=17]:22.903698)[&index=18]:0.084879,no_tail_r2[&index=9]:0.026801)[&index=19]:0.029376,ano_tail_r1[&index=8]:0.010071)[&index=26];
84700	-470.065	-400.965	-69.1001	((((no_tail_l3[&index=5]:0.053264,((blue_f2[&index=4]:0.020918,blue_f1[&index=3]:0.004508)[&index=20]:7.058520,(red_f1[&index=1]:0.002754,red_f2[&index=2]:0.011395)[&index=22]:2.979376)[&index=21]:2.845152)[&index=23]:0.006636,no_tail_l2[&index=6]:0.025202)[&index=24]:0.037091,no_tail_l1[&index=7]:0.051922)[&index=25]:0.052037,ano_tail_r1[&index=8]:0.122354,(no_tail_r2[&index=9]:0.045971,((blue1[&index=11]:0.027047,(blue2[&index=12]:0.007450,(red2[&index=14]:0.015629,red1[&index=13]:0.013451)[&index=15]:7.501933)[&index=16]:0.026839)[&index=17]:6.493367,no_tail_r3[&index=10]:0.006825)[&index=18]:0.134768)[&index=19]:0.055180)[&index=26];
84800	-474.982	-398.405	-76.5771	(ano_tail_r1[&index=8]:0.006243,((no_tail_r3[&index=10]:0.062873,((blue2[&index=12]:0.001737,(red2[&index=14]:0.008422,red1[&index=13]:0.026857)[&index=15]:11.685111)[&index=16]:0.004300,blue1[&index=11]:0.015230)[&index=17]:10.586920)[&index=18]:0.124225,no_tail_r2[&index=9]:0.160015)[&index=19]:0.025906,((no_tail_l2[&index=6]:0.003038,(((red_f1[&index=1]:0.013456,red_f2[&index=2]:0.001792)[&index=22]:15.921756,(blue_f1[&index=3]:0.005896,blue_f2[&index=4]:0.005562)[&index=20]:22.824230)[&index=21]:3.236878,no_tail_l3[&index=5]:0.019002)[&index=23]:0.123732)[&index=24]:0.016645,no_tail_l1[&index=7]:0.018290)[&index=25]:0.086608)[&index=26];
84900	-475.78	-394.29	-81.4904	(((no_tail_r3[&index=10]:0.073727,(((red2[&index=14]:0.014083,red1[&index=13]:0.001669)[&index=15]:11.224033,blue2[&index=12]:0.012325)[&index=16]:0.038849,blue1[&index=11]:0.031925)[&index=17]:14.408671)[&index=18]:0.014642,no_tail_r2[&index=9]:0.003163)[&index=19]:0.022256,ano_tail_r1[&index=8]:0.010844,(no_tail_l1[&index=7]:0.026052,((((blue_f2[&index=4]:0.006319,blue_f1[&index=3]:0.007493)[&index=20]:48.629235,(red_f2[&index=2]:0.053496,red_f1[&index=1]:0.008546)[&index=22]:0.597085)[&index=21]:14.181415,no_tail_l3[&index=5]:0.001193)[&index=23]:0.030862,no_tail_l2[&index=6]:0.051347)[&index=24]:0.028252)[&index=25]:0.073301)[&index=26];
85000	-471.151	-395.163	-75.9884	((no_tail_r2[&index=9]:0.050799,(no_tail_r3[&index=10]:0.060514,(blue1[&index=11]:0.000249,(blue2[&index=12]:0.023737,(red2[&index=14]:0.036815,red1[&index=13]:0.001675)[&index=15]:17.217626)[&index=16]:0.042685)[&index=17]:6.458755)[&index=18]:0.006062)[&index=19]:0.069590,ano_tail_r1[&index=8]:0.038502,((no_tail_l2[&index=6]:0.007943,(no_tail_l3[&index=5]:0.069412,((red_f1[&index=1]:0.019426,red_f2[&index=2]:0.011285)[&index=22]:14.883442,(blue_f1[&index=3]:0.010066,blue_f2[&index=4]:0.002263)[&index=20]:8.396133)[&index=21]:14.516711)[&index=23]:0.019984)[&index=24]:0.018371,no_tail_l1[&index=7]:0.028056)[&index=25]:0.051116)[&index=26];
85100	-466.566	-388.131	-78.4347	(((((blue2[&index=12]:0.034378,(red1[&index=13]:0.032149,red2[&index=14]:0.006910)[&index=15]:30.868917)[&index=16]:0.011140,blue1[&index=11]:0.002289)[&index=17]:30.250512,no_tail_r3[&index=10]:0.007922)[&index=18]:0.025673,no_tail_r2[&index=9]:0.011197)[&index=19]:0.052667,ano_tail_r1[&index=8]:0.004051,(no_tail_l1[&index=7]:0.001867,(no_tail_l2[&index=6]:0.018933,(((red_f1[&index=1]:0.001294,red_f2[&index=2]:0.006615)[&index=22]:4.860074,(blue_f2[&index=4]:0.007759,blue_f1[&index=3]:0.006109)[&index=20]:6.134607)[&index=21]:1.795431,no_tail_l3[&index=5]:0.035470)[&index=23]:0.049438)[&index=24]:0.008242)[&index=25]:0.038875)[&index=26];
85200	-471.761	-399.815	-71.9453	((no_tail_r2[&index=9]:0.049267,(((blue2[&index=12]:0.013705,(red1[&index=13]:0.009115,red2[&index=14]:0.005354)[&index=15]:4.321395)[&index=16]:0.046377,blue1[&index=11]:0.000612)[&index=17]:9.981984,no_tail_r3[&index=10]:0.059084)[&index=18]:0.105909)[&index=19]:0.097622,ano_tail_r1[&index=8]:0.003145,((no_tail_l2[&index=6]:0.015375,(no_tail_l3[&index=5]:0.034518,((red_f2[&index=2]:0.001936,red_f1[&index=1]:0.005412)[&index=22]:7.813080,(blue_f2[&index=4]:0.024887,blue_f1[&index=3]:0.023815)[&index=20]:13.418132)[&index=21]:5.641327)[&index=23]:0.094876)[&index=24]:0.011101,no_tail_l1[&index=7]:0.009032)[&index=25]:0.038283)[&index=26];
85300	-470.186	-396.376	-73.8098	((no_tail_r2[&index=9]:0.023815,(no_tail_r3[&index=10]:0.011005,(blue1[&index=11]:0.001231,(blue2[&index=12]:0.039075,(red1[&index=13]:0.015793,red2[&index=14]:0.000582)[&index=15]:11.199006)[&index=16]:0.040825)[&index=17]:7.352090)[&index=18]:0.016890)[&index=19]:0.040621,ano_tail_r1[&index=8]:0.020384,(((((red_f1[&index=1]:0.020932,red_f2[&index=2]:0.023959)[&index=22]:3.251296,(blue_f1[&index=3]:0.012514,blue_f2[&index=4]:0.027547)[&index=20]:5.773981)[&index=21]:22.982072,no_tail_l3[&index=5]:0.065631)[&index=23]:0.027109,no_tail_l2[&index=6]:0.008693)[&index=24]:0.068420,no_tail_l1[&index=7]:0.024650)[&index=25]:0.099886)[&index=26];
85400	-467.906	-397.359	-70.5479	(ano_tail_r1[&index=8]:0.016932,((no_tail_l2[&index=6]:0.019077,(no_tail_l3[&index=5]:0.005255,((blue_f1[&index=3]:0.023998,blue_f2[&index=4]:0.051468)[&index=20]:11.196845,(red_f2[&index=2]:0.024408,red_f1[&index=1]:0.007446)[&index=22]:11.231544)[&index=21]:2.572959)[&index=23]:0.063422)[&index=24]:0.033676,no_tail_l1[&index=7]:0.000044)[&index=25]:0.033134,((no_tail_r3[&index=10]:0.024551,(blue1[&index=11]:0.006432,((red2[&index=14]:0.021405,red1[&index=13]:0.009146)[&index=15]:7.173272,blue2[&index=12]:0.009933)[&index=16]:0.019427)[&index=17]:2.192946)[&index=18]:0.056102,no_tail_r2[&index=9]:0.016004)[&index=19]:0.029192)[&index=26];
85500	-464.137	-393.2	-70.9368	(((no_tail_l2[&index=6]:0.032785,(((blue_f1[&index=3]:0.004822,blue_f2[&index=4]:0.012671)[&index=20]:5.928388,(red_f2[&index=2]:0.020666,red_f1[&index=1]:0.006260)[&index=22]:2.120011)[&index=21]:5.408082,no_tail_l3[&index=5]:0.026761)[&index=23]:0.012325)[&index=24]:0.019754,no_tail_l1[&index=7]:0.032123)[&index=25]:0.058152,ano_tail_r1[&index=8]:0.038987,((no_tail_r3[&index=10]:0.014804,(blue1[&index=11]:0.014049,(blue2[&index=12]:0.000152,(red2[&index=14]:0.027550,red1[&index=13]:0.039416)[&index=15]:16.311368)[&index=16]:0.013253)[&index=17]:6.621031)[&index=18]:0.015297,no_tail_r2[&index=9]:0.001630)[&index=19]:0.002437)[&index=26];
85600	-468.062	-398.294	-69.7678	((((((blue_f1[&index=3]:0.007721,blue_f2[&index=4]:0.000062)[&index=20]:3.048918,(red_f2[&index=2]:0.003296,red_f1[&index=1]:0.023134)[&index=22]:11.706332)[&index=21]:0.600163,no_tail_l3[&index=5]:0.042264)[&index=23]:0.025799,no_tail_l2[&index=6]:0.013273)[&index=24]:0.084053,no_tail_l1[&index=7]:0.059172)[&index=25]:0.116012,ano_tail_r1[&index=8]:0.001943,(no_tail_r2[&index=9]:0.046273,((blue1[&index=11]:0.035147,((red2[&index=14]:0.004792,red1[&index=13]:0.033715)[&index=15]:11.952809,blue2[&index=12]:0.041417)[&index=16]:0.015122)[&index=17]:2.906064,no_tail_r3[&index=10]:0.046274)[&index=18]:0.082470)[&index=19]:0.041606)[&index=26];
85700	-465.562	-394	-71.5616	(((no_tail_l2[&index=6]:0.046313,(no_tail_l3[&index=5]:0.082970,((red_f2[&index=2]:0.006551,red_f1[&index=1]:0.001483)[&index=22]:2.462005,(blue_f2[&index=4]:0.009954,blue_f1[&index=3]:0.025472)[&index=20]:5.280676)[&index=21]:7.899035)[&index=23]:0.001938)[&index=24]:0.047443,no_tail_l1[&index=7]:0.015314)[&index=25]:0.052360,ano_tail_r1[&index=8]:0.001189,((no_tail_r3[&index=10]:0.077779,(((red1[&index=13]:0.015233,red2[&index=14]:0.001246)[&index=15]:19.495772,blue2[&index=12]:0.025352)[&index=16]:0.037896,blue1[&index=11]:0.011750)[&index=17]:4.211130)[&index=18]:0.055789,no_tail_r2[&index=9]:0.000476)[&index=19]:0.041939)[&index=26];
85800	-471.267	-395.409	-75.8576	((no_tail_l1[&index=7]:0.057893,((((blue_f1[&index=3]:0.002018,blue_f2[&index=4]:0.010986)[&index=20]:0.715495,(red_f1[&index=1]:0.009242,red_f2[&index=2]:0.030731)[&index=22]:10.546511)[&index=21]:25.583865,no_tail_l3[&index=5]:0.011547)[&index=23]:0.166047,no_tail_l2[&index=6]:0.002696)[&index=24]:0.052767)[&index=25]:0.095274,ano_tail_r1[&index=8]:0.025097,(((blue1[&index=11]:0.056412,(blue2[&index=12]:0.003029,(red2[&index=14]:0.004815,red1[&index=13]:0.007423)[&index=15]:10.958173)[&index=16]:0.001284)[&index=17]:12.946128,no_tail_r3[&index=10]:0.007550)[&index=18]:0.040999,no_tail_r2[&index=9]:0.008675)[&index=19]:0.042177)[&index=26];
85900	-470.589	-397.469	-73.1202	((((((blue_f1[&index=3]:0.020816,blue_f2[&index=4]:0.007320)[&index=20]:2.756395,(red_f2[&index=2]:0.063465,red_f1[&index=1]:0.002253)[&index=22]:18.988420)[&index=21]:11.788714,no_tail_l3[&index=5]:0.013563)[&index=23]:0.014904,no_tail_l2[&index=6]:0.015723)[&index=24]:0.034153,no_tail_l1[&index=7]:0.004673)[&index=25]:0.119906,ano_tail_r1[&index=8]:0.015726,(no_tail_r2[&index=9]:0.058556,(no_tail_r3[&index=10]:0.030727,(blue1[&index=11]:0.005067,(blue2[&index=12]:0.017087,(red1[&index=13]:0.005765,red2[&index=14]:0.029440)[&index=15]:10.569607)[&index=16]:0.035350)[&index=17]:3.015491)[&index=18]:0.005250)[&index=19]:0.081594)[&index=26];
86000	-473.397	-402.855	-70.5425	(((((blue2[&index=12]:0.002020,(red2[&index=14]:0.011555,red1[&index=13]:0.007845)[&index=15]:1.738265)[&index=16]:0.028089,blue1[&index=11]:0.017041)[&index=17]:10.682296,no_tail_r3[&index=10]:0.029116)[&index=18]:0.068678,no_tail_r2[&index=9]:0.061187)[&index=19]:0.047694,ano_tail_r1[&index=8]:0.119793,((no_tail_l2[&index=6]:0.007588,(no_tail_l3[&index=5]:0.031867,((red_f2[&index=2]:0.011810,red_f1[&index=1]:0.004934)[&index=22]:1.018699,(blue_f1[&index=3]:0.002509,blue_f2[&index=4]:0.023655)[&index=20]:17.480653)[&index=21]:3.218380)[&index=23]:0.007118)[&index=24]:0.015721,no_tail_l1[&index=7]:0.117664)[&index=25]:0.057140)[&index=26];
86100	-461.109	-388.289	-72.8201	(((no_tail_l2[&index=6]:0.000098,(((red_f1[&index=1]:0.005288,red_f2[&index=2]:0.000372)[&index=22]:2.893671,(blue_f1[&index=3]:0.003576,blue_f2[&index=4]:0.003689)[&index=20]:19.773861)[&index=21]:3.044411,no_tail_l3[&index=5]:0.039467)[&index=23]:0.012540)[&index=24]:0.054474,no_tail_l1[&index=7]:0.027000)[&index=25]:0.045475,ano_tail_r1[&index=8]:0.015910,(no_tail_r2[&index=9]:0.011367,((blue1[&index=11]:0.037457,(blue2[&index=12]:0.024360,(red1[&index=13]:0.000042,red2[&index=14]:0.014713)[&index=15]:13.471267)[&index=16]:0.010337)[&index=17]:6.587003,no_tail_r3[&index=10]:0.021099)[&index=18]:0.077600)[&index=19]:0.024546)[&index=26];
86200	-469.258	-397.524	-71.7334	(ano_tail_r1[&index=8]:0.107717,((((blue2[&index=12]:0.024493,(red1[&index=13]:0.017855,red2[&index=14]:0.006660)[&index=15]:11.903459)[&index=16]:0.017415,blue1[&index=11]:0.003392)[&index=17]:7.756531,no_tail_r3[&index=10]:0.085547)[&index=18]:0.019346,no_tail_r2[&index=9]:0.007186)[&index=19]:0.139891,(no_tail_l1[&index=7]:0.007724,((((blue_f1[&index=3]:0.008225,blue_f2[&index=4]:0.004374)[&index=20]:4.651053,(red_f1[&index=1]:0.004191,red_f2[&index=2]:0.011982)[&index=22]:13.269735)[&index=21]:2.433066,no_tail_l3[&index=5]:0.034425)[&index=23]:0.004751,no_tail_l2[&index=6]:0.031495)[&index=24]:0.060814)[&index=25]:0.154891)[&index=26];
86300	-467.577	-394.572	-73.0051	((no_tail_r2[&index=9]:0.023741,((((red2[&index=14]:0.024281,red1[&index=13]:0.006492)[&index=15]:9.710227,blue2[&index=12]:0.037050)[&index=16]:0.005018,blue1[&index=11]:0.035242)[&index=17]:9.319011,no_tail_r3[&index=10]:0.027633)[&index=18]:0.027079)[&index=19]:0.026927,(no_tail_l1[&index=7]:0.000236,((no_tail_l3[&index=5]:0.005393,((blue_f2[&index=4]:0.011837,blue_f1[&index=3]:0.005175)[&index=20]:18.088544,(red_f1[&index=1]:0.016757,red_f2[&index=2]:0.017190)[&index=22]:0.255476)[&index=21]:9.199707)[&index=23]:0.034859,no_tail_l2[&index=6]:0.064089)[&index=24]:0.019279)[&index=25]:0.155640,ano_tail_r1[&index=8]:0.007782)[&index=26];
86400	-457.471	-387.598	-69.8728	(((no_tail_r3[&index=10]:0.029372,(blue1[&index=11]:0.020498,((red1[&index=13]:0.000350,red2[&index=14]:0.009530)[&index=15]:10.864321,blue2[&index=12]:0.010239)[&index=16]:0.000635)[&index=17]:8.079570)[&index=18]:0.014201,no_tail_r2[&index=9]:0.013254)[&index=19]:0.058050,ano_tail_r1[&index=8]:0.022834,(no_tail_l1[&index=7]:0.044867,(no_tail_l2[&index=6]:0.013105,(no_tail_l3[&index=5]:0.038727,((red_f1[&index=1]:0.002673,red_f2[&index=2]:0.000426)[&index=22]:3.880223,(blue_f1[&index=3]:0.000078,blue_f2[&index=4]:0.015946)[&index=20]:2.945763)[&index=21]:5.296613)[&index=23]:0.020457)[&index=24]:0.032726)[&index=25]:0.048416)[&index=26];
86500	-460.778	-390.022	-70.7556	(ano_tail_r1[&index=8]:0.000562,(((no_tail_l3[&index=5]:0.034163,((red_f1[&index=1]:0.004922,red_f2[&index=2]:0.027052)[&index=22]:8.466263,(blue_f2[&index=4]:0.006371,blue_f1[&index=3]:0.001418)[&index=20]:12.666522)[&index=21]:1.869698)[&index=23]:0.009399,no_tail_l2[&index=6]:0.013316)[&index=24]:0.025889,no_tail_l1[&index=7]:0.004199)[&index=25]:0.023370,((no_tail_r3[&index=10]:0.010100,((blue2[&index=12]:0.008264,(red2[&index=14]:0.002958,red1[&index=13]:0.000399)[&index=15]:3.604604)[&index=16]:0.032495,blue1[&index=11]:0.025120)[&index=17]:8.966185)[&index=18]:0.000687,no_tail_r2[&index=9]:0.015023)[&index=19]:0.058057)[&index=26];
86600	-473.984	-404.243	-69.7417	(((((blue2[&index=12]:0.027494,(red1[&index=13]:0.024963,red2[&index=14]:0.009271)[&index=15]:9.584930)[&index=16]:0.029087,blue1[&index=11]:0.036676)[&index=17]:2.301758,no_tail_r3[&index=10]:0.029759)[&index=18]:0.040870,no_tail_r2[&index=9]:0.084891)[&index=19]:0.031880,(no_tail_l1[&index=7]:0.030533,((no_tail_l3[&index=5]:0.015024,((blue_f1[&index=3]:0.013416,blue_f2[&index=4]:0.014130)[&index=20]:0.747303,(red_f2[&index=2]:0.007448,red_f1[&index=1]:0.005260)[&index=22]:12.291098)[&index=21]:5.063425)[&index=23]:0.082155,no_tail_l2[&index=6]:0.022950)[&index=24]:0.098870)[&index=25]:0.126867,ano_tail_r1[&index=8]:0.087382)[&index=26];
86700	-468.245	-399.636	-68.6094	((no_tail_r2[&index=9]:0.013815,(no_tail_r3[&index=10]:0.098344,(blue1[&index=11]:0.002904,(blue2[&index=12]:0.038229,(red2[&index=14]:0.005529,red1[&index=13]:0.001492)[&index=15]:5.669944)[&index=16]:0.027029)[&index=17]:7.987572)[&index=18]:0.011510)[&index=19]:0.028791,ano_tail_r1[&index=8]:0.023801,(no_tail_l1[&index=7]:0.037705,((((blue_f2[&index=4]:0.015590,blue_f1[&index=3]:0.031547)[&index=20]:7.888175,(red_f2[&index=2]:0.005648,red_f1[&index=1]:0.025157)[&index=22]:1.256259)[&index=21]:1.700538,no_tail_l3[&index=5]:0.036715)[&index=23]:0.040030,no_tail_l2[&index=6]:0.028724)[&index=24]:0.084006)[&index=25]:0.086813)[&index=26];
86800	-459.067	-389.133	-69.9345	(ano_tail_r1[&index=8]:0.001515,(no_tail_l1[&index=7]:0.062539,((no_tail_l3[&index=5]:0.000977,((blue_f2[&index=4]:0.010641,blue_f1[&index=3]:0.010959)[&index=20]:2.028323,(red_f1[&index=1]:0.003519,red_f2[&index=2]:0.007568)[&index=22]:9.351592)[&index=21]:5.656942)[&index=23]:0.011001,no_tail_l2[&index=6]:0.010636)[&index=24]:0.066002)[&index=25]:0.025951,(no_tail_r2[&index=9]:0.045112,(no_tail_r3[&index=10]:0.024906,(blue1[&index=11]:0.018694,(blue2[&index=12]:0.007196,(red1[&index=13]:0.008994,red2[&index=14]:0.007321)[&index=15]:10.619976)[&index=16]:0.004756)[&index=17]:3.761484)[&index=18]:0.011279)[&index=19]:0.013556)[&index=26];
86900	-467.313	-398.647	-68.6663	(ano_tail_r1[&index=8]:0.108417,(no_tail_l1[&index=7]:0.000676,(no_tail_l2[&index=6]:0.019980,(no_tail_l3[&index=5]:0.022228,((red_f1[&index=1]:0.019430,red_f2[&index=2]:0.032568)[&index=22]:11.822732,(blue_f1[&index=3]:0.015898,blue_f2[&index=4]:0.010586)[&index=20]:2.832869)[&index=21]:0.850155)[&index=23]:0.005135)[&index=24]:0.086133)[&index=25]:0.059200,((no_tail_r3[&index=10]:0.025546,(blue1[&index=11]:0.018961,(blue2[&index=12]:0.005355,(red1[&index=13]:0.033587,red2[&index=14]:0.030505)[&index=15]:5.943638)[&index=16]:0.020822)[&index=17]:3.395597)[&index=18]:0.000233,no_tail_r2[&index=9]:0.010658)[&index=19]:0.059611)[&index=26];
87000	-466.253	-396.967	-69.2858	(ano_tail_r1[&index=8]:0.013283,(((((blue_f2[&index=4]:0.019373,blue_f1[&index=3]:0.013384)[&index=20]:3.457177,(red_f2[&index=2]:0.016155,red_f1[&index=1]:0.011409)[&index=22]:6.177124)[&index=21]:1.086799,no_tail_l3[&index=5]:0.080858)[&index=23]:0.007909,no_tail_l2[&index=6]:0.043057)[&index=24]:0.135163,no_tail_l1[&index=7]:0.013308)[&index=25]:0.096717,(((blue1[&index=11]:0.002679,(blue2[&index=12]:0.015048,(red1[&index=13]:0.001847,red2[&index=14]:0.016011)[&index=15]:14.576728)[&index=16]:0.020405)[&index=17]:2.552006,no_tail_r3[&index=10]:0.073182)[&index=18]:0.062986,no_tail_r2[&index=9]:0.000590)[&index=19]:0.034604)[&index=26];
87100	-475.255	-401.046	-74.2089	((no_tail_l1[&index=7]:0.010727,(no_tail_l2[&index=6]:0.007300,(((blue_f2[&index=4]:0.015671,blue_f1[&index=3]:0.072944)[&index=20]:20.732959,(red_f2[&index=2]:0.016529,red_f1[&index=1]:0.012610)[&index=22]:2.293899)[&index=21]:8.108108,no_tail_l3[&index=5]:0.004152)[&index=23]:0.018169)[&index=24]:0.104956)[&index=25]:0.113021,(no_tail_r2[&index=9]:0.022150,(((blue2[&index=12]:0.015056,(red1[&index=13]:0.008717,red2[&index=14]:0.020036)[&index=15]:17.781705)[&index=16]:0.014949,blue1[&index=11]:0.020955)[&index=17]:3.533034,no_tail_r3[&index=10]:0.023790)[&index=18]:0.025365)[&index=19]:0.066408,ano_tail_r1[&index=8]:0.100268)[&index=26];
87200	-468.713	-398.233	-70.4808	(((no_tail_r3[&index=10]:0.054810,(blue1[&index=11]:0.033919,((red1[&index=13]:0.006151,red2[&index=14]:0.003677)[&index=15]:3.793506,blue2[&index=12]:0.000442)[&index=16]:0.013332)[&index=17]:15.779954)[&index=18]:0.001514,no_tail_r2[&index=9]:0.076144)[&index=19]:0.001562,ano_tail_r1[&index=8]:0.001796,((no_tail_l2[&index=6]:0.090120,(no_tail_l3[&index=5]:0.025172,((red_f2[&index=2]:0.031860,red_f1[&index=1]:0.006223)[&index=22]:3.939714,(blue_f1[&index=3]:0.005500,blue_f2[&index=4]:0.025788)[&index=20]:6.487850)[&index=21]:4.010879)[&index=23]:0.058983)[&index=24]:0.005831,no_tail_l1[&index=7]:0.000166)[&index=25]:0.048051)[&index=26];
87300	-461.132	-390.018	-71.1141	((no_tail_r2[&index=9]:0.018840,((blue1[&index=11]:0.012725,(blue2[&index=12]:0.040864,(red1[&index=13]:0.015554,red2[&index=14]:0.018482)[&index=15]:12.356832)[&index=16]:0.000170)[&index=17]:8.129106,no_tail_r3[&index=10]:0.046056)[&index=18]:0.021143)[&index=19]:0.045908,ano_tail_r1[&index=8]:0.013150,(no_tail_l1[&index=7]:0.002843,((((red_f1[&index=1]:0.019525,red_f2[&index=2]:0.003808)[&index=22]:5.347326,(blue_f2[&index=4]:0.003141,blue_f1[&index=3]:0.005094)[&index=20]:6.465132)[&index=21]:4.896138,no_tail_l3[&index=5]:0.007737)[&index=23]:0.025626,no_tail_l2[&index=6]:0.014889)[&index=24]:0.083483)[&index=25]:0.075935)[&index=26];
87400	-470.252	-396.627	-73.6245	((((((red1[&index=13]:0.004775,red2[&index=14]:0.002773)[&index=15]:11.427391,blue2[&index=12]:0.052214)[&index=16]:0.007768,blue1[&index=11]:0.008901)[&index=17]:7.533343,no_tail_r3[&index=10]:0.039557)[&index=18]:0.052393,no_tail_r2[&index=9]:0.001769)[&index=19]:0.054906,ano_tail_r1[&index=8]:0.007713,(((no_tail_l3[&index=5]:0.002060,((blue_f2[&index=4]:0.002602,blue_f1[&index=3]:0.033035)[&index=20]:23.012309,(red_f1[&index=1]:0.022144,red_f2[&index=2]:0.011991)[&index=22]:4.549739)[&index=21]:3.104691)[&index=23]:0.019043,no_tail_l2[&index=6]:0.011487)[&index=24]:0.047819,no_tail_l1[&index=7]:0.167779)[&index=25]:0.043471)[&index=26];
87500	-473.375	-392.51	-80.8653	(((((blue2[&index=12]:0.038329,(red2[&index=14]:0.029409,red1[&index=13]:0.000143)[&index=15]:10.393413)[&index=16]:0.003509,blue1[&index=11]:0.008835)[&index=17]:15.379195,no_tail_r3[&index=10]:0.025374)[&index=18]:0.011067,no_tail_r2[&index=9]:0.010202)[&index=19]:0.031259,(((no_tail_l3[&index=5]:0.124591,((blue_f1[&index=3]:0.003448,blue_f2[&index=4]:0.003695)[&index=20]:0.138848,(red_f1[&index=1]:0.009984,red_f2[&index=2]:0.005927)[&index=22]:27.502303)[&index=21]:32.499210)[&index=23]:0.039828,no_tail_l2[&index=6]:0.001836)[&index=24]:0.023726,no_tail_l1[&index=7]:0.017718)[&index=25]:0.044054,ano_tail_r1[&index=8]:0.079831)[&index=26];
87600	-469.444	-394.794	-74.6494	((no_tail_l1[&index=7]:0.001481,((((red_f1[&index=1]:0.013618,red_f2[&index=2]:0.004044)[&index=22]:11.710170,(blue_f1[&index=3]:0.016697,blue_f2[&index=4]:0.050708)[&index=20]:14.511641)[&index=21]:17.884874,no_tail_l3[&index=5]:0.007667)[&index=23]:0.031841,no_tail_l2[&index=6]:0.000694)[&index=24]:0.016670)[&index=25]:0.156771,((((blue2[&index=12]:0.016000,(red1[&index=13]:0.015606,red2[&index=14]:0.017482)[&index=15]:7.610431)[&index=16]:0.013834,blue1[&index=11]:0.001564)[&index=17]:3.103906,no_tail_r3[&index=10]:0.013578)[&index=18]:0.096533,no_tail_r2[&index=9]:0.022848)[&index=19]:0.023454,ano_tail_r1[&index=8]:0.004036)[&index=26];
87700	-470.556	-400.71	-69.8455	((no_tail_r2[&index=9]:0.026583,((blue1[&index=11]:0.001832,((red2[&index=14]:0.024100,red1[&index=13]:0.024391)[&index=15]:13.574671,blue2[&index=12]:0.049138)[&index=16]:0.035164)[&index=17]:4.479077,no_tail_r3[&index=10]:0.049099)[&index=18]:0.005076)[&index=19]:0.024690,ano_tail_r1[&index=8]:0.006318,(no_tail_l1[&index=7]:0.024279,((no_tail_l3[&index=5]:0.076779,((blue_f1[&index=3]:0.022424,blue_f2[&index=4]:0.008319)[&index=20]:7.996366,(red_f1[&index=1]:0.000536,red_f2[&index=2]:0.012382)[&index=22]:0.092391)[&index=21]:4.500115)[&index=23]:0.163939,no_tail_l2[&index=6]:0.013195)[&index=24]:0.055788)[&index=25]:0.059616)[&index=26];
87800	-466.955	-395.667	-71.2884	((((blue1[&index=11]:0.006781,((red1[&index=13]:0.040904,red2[&index=14]:0.003658)[&index=15]:12.113964,blue2[&index=12]:0.035310)[&index=16]:0.014999)[&index=17]:16.346242,no_tail_r3[&index=10]:0.023329)[&index=18]:0.048560,no_tail_r2[&index=9]:0.031146)[&index=19]:0.048028,(no_tail_l1[&index=7]:0.037581,((no_tail_l3[&index=5]:0.110769,((blue_f1[&index=3]:0.002955,blue_f2[&index=4]:0.000522)[&index=20]:0.462902,(red_f2[&index=2]:0.013443,red_f1[&index=1]:0.004418)[&index=22]:5.644847)[&index=21]:3.397615)[&index=23]:0.021352,no_tail_l2[&index=6]:0.019578)[&index=24]:0.010791)[&index=25]:0.082184,ano_tail_r1[&index=8]:0.019099)[&index=26];
87900	-463.077	-394.435	-68.6426	(((no_tail_r3[&index=10]:0.031021,(blue1[&index=11]:0.015779,(blue2[&index=12]:0.008191,(red2[&index=14]:0.001972,red1[&index=13]:0.032983)[&index=15]:11.414566)[&index=16]:0.021641)[&index=17]:6.285654)[&index=18]:0.051158,no_tail_r2[&index=9]:0.017705)[&index=19]:0.040648,((no_tail_l2[&index=6]:0.009562,(no_tail_l3[&index=5]:0.006768,((red_f2[&index=2]:0.011809,red_f1[&index=1]:0.014054)[&index=22]:4.666356,(blue_f2[&index=4]:0.002214,blue_f1[&index=3]:0.006226)[&index=20]:1.191726)[&index=21]:1.244525)[&index=23]:0.041383)[&index=24]:0.089602,no_tail_l1[&index=7]:0.015089)[&index=25]:0.051593,ano_tail_r1[&index=8]:0.039967)[&index=26];
88000	-472.713	-402.113	-70.5994	((no_tail_r2[&index=9]:0.024320,(no_tail_r3[&index=10]:0.004257,(((red1[&index=13]:0.017193,red2[&index=14]:0.017645)[&index=15]:7.692728,blue2[&index=12]:0.011198)[&index=16]:0.004706,blue1[&index=11]:0.006586)[&index=17]:6.695494)[&index=18]:0.027303)[&index=19]:0.243684,ano_tail_r1[&index=8]:0.037904,(no_tail_l1[&index=7]:0.030556,((((blue_f1[&index=3]:0.022558,blue_f2[&index=4]:0.049085)[&index=20]:13.594022,(red_f2[&index=2]:0.031789,red_f1[&index=1]:0.008021)[&index=22]:1.737240)[&index=21]:4.717850,no_tail_l3[&index=5]:0.053876)[&index=23]:0.004569,no_tail_l2[&index=6]:0.025505)[&index=24]:0.011797)[&index=25]:0.026203)[&index=26];
88100	-482.011	-410.38	-71.6309	(((no_tail_l2[&index=6]:0.001552,(((red_f1[&index=1]:0.040099,red_f2[&index=2]:0.001691)[&index=22]:5.758682,(blue_f1[&index=3]:0.026476,blue_f2[&index=4]:0.023986)[&index=20]:20.983536)[&index=21]:5.351623,no_tail_l3[&index=5]:0.020195)[&index=23]:0.138681)[&index=24]:0.055948,no_tail_l1[&index=7]:0.053499)[&index=25]:0.052629,ano_tail_r1[&index=8]:0.003250,(no_tail_r2[&index=9]:0.019129,(no_tail_r3[&index=10]:0.066284,((blue2[&index=12]:0.000192,(red1[&index=13]:0.020621,red2[&index=14]:0.026465)[&index=15]:2.188223)[&index=16]:0.081612,blue1[&index=11]:0.015654)[&index=17]:5.122377)[&index=18]:0.124932)[&index=19]:0.076154)[&index=26];
88200	-461.065	-390.528	-70.537	((no_tail_l1[&index=7]:0.006064,(no_tail_l2[&index=6]:0.012991,(no_tail_l3[&index=5]:0.007941,((blue_f2[&index=4]:0.011325,blue_f1[&index=3]:0.009869)[&index=20]:1.878603,(red_f1[&index=1]:0.000644,red_f2[&index=2]:0.007470)[&index=22]:11.550438)[&index=21]:9.949843)[&index=23]:0.053313)[&index=24]:0.026598)[&index=25]:0.018676,ano_tail_r1[&index=8]:0.007346,(no_tail_r2[&index=9]:0.020060,((((red1[&index=13]:0.003605,red2[&index=14]:0.024928)[&index=15]:7.675347,blue2[&index=12]:0.000098)[&index=16]:0.047052,blue1[&index=11]:0.025801)[&index=17]:3.363430,no_tail_r3[&index=10]:0.044010)[&index=18]:0.012378)[&index=19]:0.026358)[&index=26];
88300	-473.567	-398.252	-75.3158	(((no_tail_r3[&index=10]:0.115063,((blue2[&index=12]:0.021080,(red1[&index=13]:0.010200,red2[&index=14]:0.040837)[&index=15]:18.295473)[&index=16]:0.011409,blue1[&index=11]:0.044617)[&index=17]:9.434037)[&index=18]:0.013432,no_tail_r2[&index=9]:0.011743)[&index=19]:0.037434,((no_tail_l2[&index=6]:0.033952,(((blue_f1[&index=3]:0.009147,blue_f2[&index=4]:0.011884)[&index=20]:12.973865,(red_f2[&index=2]:0.019330,red_f1[&index=1]:0.002270)[&index=22]:1.755651)[&index=21]:15.547224,no_tail_l3[&index=5]:0.037636)[&index=23]:0.032839)[&index=24]:0.056450,no_tail_l1[&index=7]:0.030061)[&index=25]:0.080648,ano_tail_r1[&index=8]:0.051775)[&index=26];
88400	-464.976	-394.844	-70.1315	((no_tail_l1[&index=7]:0.006807,((no_tail_l3[&index=5]:0.045399,((blue_f1[&index=3]:0.002179,blue_f2[&index=4]:0.028769)[&index=20]:4.411477,(red_f1[&index=1]:0.023720,red_f2[&index=2]:0.020859)[&index=22]:8.367272)[&index=21]:4.962451)[&index=23]:0.033029,no_tail_l2[&index=6]:0.012152)[&index=24]:0.016091)[&index=25]:0.062081,ano_tail_r1[&index=8]:0.000146,(no_tail_r2[&index=9]:0.064284,((((red2[&index=14]:0.007972,red1[&index=13]:0.023061)[&index=15]:9.121540,blue2[&index=12]:0.022427)[&index=16]:0.010080,blue1[&index=11]:0.007298)[&index=17]:5.346473,no_tail_r3[&index=10]:0.052897)[&index=18]:0.038271)[&index=19]:0.069741)[&index=26];
88500	-471.727	-399.857	-71.8706	(((no_tail_r3[&index=10]:0.163489,(((red2[&index=14]:0.001956,red1[&index=13]:0.005348)[&index=15]:16.205654,blue2[&index=12]:0.071566)[&index=16]:0.003220,blue1[&index=11]:0.001949)[&index=17]:6.397919)[&index=18]:0.068832,no_tail_r2[&index=9]:0.060279)[&index=19]:0.007417,ano_tail_r1[&index=8]:0.016766,(((((red_f1[&index=1]:0.015562,red_f2[&index=2]:0.000243)[&index=22]:8.522877,(blue_f2[&index=4]:0.001777,blue_f1[&index=3]:0.007904)[&index=20]:5.894198)[&index=21]:3.612500,no_tail_l3[&index=5]:0.104416)[&index=23]:0.061119,no_tail_l2[&index=6]:0.029445)[&index=24]:0.037566,no_tail_l1[&index=7]:0.005167)[&index=25]:0.154797)[&index=26];
88600	-475.265	-398.187	-77.0781	(ano_tail_r1[&index=8]:0.094900,(no_tail_l1[&index=7]:0.004474,((no_tail_l3[&index=5]:0.004947,((red_f1[&index=1]:0.008958,red_f2[&index=2]:0.058650)[&index=22]:6.307141,(blue_f1[&index=3]:0.000881,blue_f2[&index=4]:0.001009)[&index=20]:8.589890)[&index=21]:15.655584)[&index=23]:0.055687,no_tail_l2[&index=6]:0.032235)[&index=24]:0.075231)[&index=25]:0.062819,(((((red2[&index=14]:0.021947,red1[&index=13]:0.009734)[&index=15]:7.626817,blue2[&index=12]:0.035013)[&index=16]:0.009036,blue1[&index=11]:0.032300)[&index=17]:28.703539,no_tail_r3[&index=10]:0.076831)[&index=18]:0.001594,no_tail_r2[&index=9]:0.007668)[&index=19]:0.012396)[&index=26];
88700	-463.62	-389.582	-74.0381	(((no_tail_l2[&index=6]:0.020657,(((blue_f2[&index=4]:0.009919,blue_f1[&index=3]:0.000582)[&index=20]:0.336157,(red_f2[&index=2]:0.012138,red_f1[&index=1]:0.021849)[&index=22]:12.751640)[&index=21]:9.034083,no_tail_l3[&index=5]:0.016567)[&index=23]:0.019729)[&index=24]:0.010630,no_tail_l1[&index=7]:0.052443)[&index=25]:0.077289,((no_tail_r3[&index=10]:0.042410,((blue2[&index=12]:0.031543,(red2[&index=14]:0.001325,red1[&index=13]:0.015288)[&index=15]:16.823432)[&index=16]:0.002362,blue1[&index=11]:0.016159)[&index=17]:12.944614)[&index=18]:0.019791,no_tail_r2[&index=9]:0.002584)[&index=19]:0.010293,ano_tail_r1[&index=8]:0.015989)[&index=26];
88800	-471.65	-400.944	-70.7054	((no_tail_l1[&index=7]:0.062309,((((red_f2[&index=2]:0.002685,red_f1[&index=1]:0.051840)[&index=22]:11.256372,(blue_f1[&index=3]:0.003055,blue_f2[&index=4]:0.013763)[&index=20]:6.167562)[&index=21]:1.965047,no_tail_l3[&index=5]:0.055544)[&index=23]:0.131845,no_tail_l2[&index=6]:0.001527)[&index=24]:0.001754)[&index=25]:0.100164,(no_tail_r2[&index=9]:0.041572,(no_tail_r3[&index=10]:0.019772,(blue1[&index=11]:0.014331,((red2[&index=14]:0.022459,red1[&index=13]:0.015909)[&index=15]:9.953398,blue2[&index=12]:0.038483)[&index=16]:0.020421)[&index=17]:5.616233)[&index=18]:0.057393)[&index=19]:0.007379,ano_tail_r1[&index=8]:0.005077)[&index=26];
88900	-466.818	-391.086	-75.7318	(ano_tail_r1[&index=8]:0.082123,(no_tail_r2[&index=9]:0.016960,((blue1[&index=11]:0.014408,((red2[&index=14]:0.007054,red1[&index=13]:0.000464)[&index=15]:9.007740,blue2[&index=12]:0.015306)[&index=16]:0.003798)[&index=17]:17.923073,no_tail_r3[&index=10]:0.070816)[&index=18]:0.013218)[&index=19]:0.010311,(((((red_f2[&index=2]:0.007486,red_f1[&index=1]:0.006876)[&index=22]:9.746553,(blue_f2[&index=4]:0.015364,blue_f1[&index=3]:0.001672)[&index=20]:22.524152)[&index=21]:1.054310,no_tail_l3[&index=5]:0.021465)[&index=23]:0.033435,no_tail_l2[&index=6]:0.002140)[&index=24]:0.006331,no_tail_l1[&index=7]:0.041910)[&index=25]:0.130924)[&index=26];
89000	-464.126	-393.626	-70.5007	(ano_tail_r1[&index=8]:0.001691,(no_tail_r2[&index=9]:0.012678,((blue1[&index=11]:0.005275,(blue2[&index=12]:0.025473,(red1[&index=13]:0.003030,red2[&index=14]:0.000338)[&index=15]:13.121498)[&index=16]:0.006996)[&index=17]:6.599084,no_tail_r3[&index=10]:0.149441)[&index=18]:0.017543)[&index=19]:0.089860,(no_tail_l1[&index=7]:0.027481,(no_tail_l2[&index=6]:0.017804,(((blue_f2[&index=4]:0.012665,blue_f1[&index=3]:0.006836)[&index=20]:2.640642,(red_f2[&index=2]:0.012659,red_f1[&index=1]:0.002986)[&index=22]:5.364547)[&index=21]:6.223655,no_tail_l3[&index=5]:0.021047)[&index=23]:0.036010)[&index=24]:0.097709)[&index=25]:0.105589)[&index=26];
89100	-470.099	-401.35	-68.7483	(((no_tail_r3[&index=10]:0.002396,(blue1[&index=11]:0.010435,(blue2[&index=12]:0.013263,(red1[&index=13]:0.028160,red2[&index=14]:0.010146)[&index=15]:6.259294)[&index=16]:0.068451)[&index=17]:6.354435)[&index=18]:0.087786,no_tail_r2[&index=9]:0.008485)[&index=19]:0.052363,((no_tail_l2[&index=6]:0.042660,(no_tail_l3[&index=5]:0.025317,((blue_f1[&index=3]:0.009176,blue_f2[&index=4]:0.013062)[&index=20]:4.202533,(red_f2[&index=2]:0.049356,red_f1[&index=1]:0.003627)[&index=22]:1.192052)[&index=21]:7.192817)[&index=23]:0.006530)[&index=24]:0.090328,no_tail_l1[&index=7]:0.010973)[&index=25]:0.078553,ano_tail_r1[&index=8]:0.028366)[&index=26];
89200	-472.946	-403.137	-69.8095	((((((red1[&index=13]:0.006157,red2[&index=14]:0.008266)[&index=15]:13.793727,blue2[&index=12]:0.028066)[&index=16]:0.003906,blue1[&index=11]:0.008599)[&index=17]:5.695827,no_tail_r3[&index=10]:0.048002)[&index=18]:0.019240,no_tail_r2[&index=9]:0.015232)[&index=19]:0.135928,((no_tail_l2[&index=6]:0.133218,(no_tail_l3[&index=5]:0.005505,((blue_f1[&index=3]:0.005724,blue_f2[&index=4]:0.005404)[&index=20]:1.786351,(red_f2[&index=2]:0.003132,red_f1[&index=1]:0.042270)[&index=22]:7.916474)[&index=21]:1.130244)[&index=23]:0.043519)[&index=24]:0.006105,no_tail_l1[&index=7]:0.011689)[&index=25]:0.153147,ano_tail_r1[&index=8]:0.140898)[&index=26];
89300	-466.065	-398.368	-67.6976	(((no_tail_r3[&index=10]:0.096229,(((red1[&index=13]:0.014002,red2[&index=14]:0.014757)[&index=15]:2.301037,blue2[&index=12]:0.006125)[&index=16]:0.000673,blue1[&index=11]:0.011581)[&index=17]:4.407454)[&index=18]:0.001498,no_tail_r2[&index=9]:0.052359)[&index=19]:0.043406,ano_tail_r1[&index=8]:0.017760,(no_tail_l1[&index=7]:0.047491,((((blue_f1[&index=3]:0.019556,blue_f2[&index=4]:0.033059)[&index=20]:5.612787,(red_f1[&index=1]:0.001055,red_f2[&index=2]:0.006865)[&index=22]:4.648001)[&index=21]:3.095916,no_tail_l3[&index=5]:0.034299)[&index=23]:0.028806,no_tail_l2[&index=6]:0.013843)[&index=24]:0.003054)[&index=25]:0.075601)[&index=26];
89400	-458.281	-387.905	-70.376	(((no_tail_l2[&index=6]:0.027864,(((blue_f2[&index=4]:0.012913,blue_f1[&index=3]:0.006371)[&index=20]:7.853506,(red_f2[&index=2]:0.007279,red_f1[&index=1]:0.025929)[&index=22]:4.728472)[&index=21]:3.722738,no_tail_l3[&index=5]:0.025116)[&index=23]:0.032418)[&index=24]:0.066104,no_tail_l1[&index=7]:0.000404)[&index=25]:0.080173,(no_tail_r2[&index=9]:0.004206,((((red1[&index=13]:0.012494,red2[&index=14]:0.003638)[&index=15]:10.199522,blue2[&index=12]:0.014722)[&index=16]:0.000266,blue1[&index=11]:0.014842)[&index=17]:7.061499,no_tail_r3[&index=10]:0.022438)[&index=18]:0.028948)[&index=19]:0.026829,ano_tail_r1[&index=8]:0.000382)[&index=26];
89500	-461.156	-387.437	-73.7197	(ano_tail_r1[&index=8]:0.043040,(no_tail_r2[&index=9]:0.018155,((blue1[&index=11]:0.024687,((red1[&index=13]:0.021631,red2[&index=14]:0.001214)[&index=15]:14.395980,blue2[&index=12]:0.011336)[&index=16]:0.007097)[&index=17]:3.982578,no_tail_r3[&index=10]:0.051810)[&index=18]:0.008104)[&index=19]:0.061182,(((no_tail_l3[&index=5]:0.002779,((blue_f1[&index=3]:0.000271,blue_f2[&index=4]:0.005153)[&index=20]:11.637646,(red_f2[&index=2]:0.003389,red_f1[&index=1]:0.000186)[&index=22]:10.524450)[&index=21]:9.814140)[&index=23]:0.037909,no_tail_l2[&index=6]:0.001274)[&index=24]:0.003172,no_tail_l1[&index=7]:0.004893)[&index=25]:0.035371)[&index=26];
89600	-473.982	-392.514	-81.468	(ano_tail_r1[&index=8]:0.024185,((no_tail_l2[&index=6]:0.010075,(no_tail_l3[&index=5]:0.029061,((red_f1[&index=1]:0.004850,red_f2[&index=2]:0.016054)[&index=22]:42.239851,(blue_f2[&index=4]:0.037366,blue_f1[&index=3]:0.001173)[&index=20]:26.671121)[&index=21]:6.729169)[&index=23]:0.039005)[&index=24]:0.014240,no_tail_l1[&index=7]:0.037356)[&index=25]:0.050023,(no_tail_r2[&index=9]:0.019920,(no_tail_r3[&index=10]:0.030917,(blue1[&index=11]:0.012096,((red2[&index=14]:0.009412,red1[&index=13]:0.006265)[&index=15]:9.570546,blue2[&index=12]:0.006007)[&index=16]:0.016582)[&index=17]:3.738289)[&index=18]:0.090026)[&index=19]:0.035442)[&index=26];
89700	-474.307	-402.355	-71.9519	(((no_tail_l2[&index=6]:0.074505,(((blue_f1[&index=3]:0.004658,blue_f2[&index=4]:0.020597)[&index=20]:8.858259,(red_f1[&index=1]:0.001527,red_f2[&index=2]:0.047923)[&index=22]:10.013956)[&index=21]:0.200429,no_tail_l3[&index=5]:0.006241)[&index=23]:0.020964)[&index=24]:0.018305,no_tail_l1[&index=7]:0.031767)[&index=25]:0.250941,ano_tail_r1[&index=8]:0.015941,((no_tail_r3[&index=10]:0.009346,(((red1[&index=13]:0.022410,red2[&index=14]:0.002411)[&index=15]:18.881809,blue2[&index=12]:0.025118)[&index=16]:0.008962,blue1[&index=11]:0.009807)[&index=17]:3.140787)[&index=18]:0.012539,no_tail_r2[&index=9]:0.120114)[&index=19]:0.059347)[&index=26];
89800	-474.619	-403.266	-71.3538	(((no_tail_r3[&index=10]:0.028337,(blue1[&index=11]:0.012879,((red2[&index=14]:0.004507,red1[&index=13]:0.034501)[&index=15]:12.196144,blue2[&index=12]:0.032678)[&index=16]:0.003206)[&index=17]:11.398269)[&index=18]:0.020942,no_tail_r2[&index=9]:0.093401)[&index=19]:0.002102,(no_tail_l1[&index=7]:0.028495,((((blue_f1[&index=3]:0.021480,blue_f2[&index=4]:0.016644)[&index=20]:3.526080,(red_f1[&index=1]:0.074154,red_f2[&index=2]:0.006701)[&index=22]:10.981733)[&index=21]:0.082559,no_tail_l3[&index=5]:0.002200)[&index=23]:0.027591,no_tail_l2[&index=6]:0.034983)[&index=24]:0.033707)[&index=25]:0.121284,ano_tail_r1[&index=8]:0.083634)[&index=26];
89900	-471.294	-402.044	-69.2497	((((((blue_f2[&index=4]:0.020890,blue_f1[&index=3]:0.018208)[&index=20]:3.886345,(red_f2[&index=2]:0.032206,red_f1[&index=1]:0.003724)[&index=22]:3.393649)[&index=21]:2.078137,no_tail_l3[&index=5]:0.094225)[&index=23]:0.037396,no_tail_l2[&index=6]:0.032302)[&index=24]:0.109040,no_tail_l1[&index=7]:0.001387)[&index=25]:0.106422,(no_tail_r2[&index=9]:0.056432,(no_tail_r3[&index=10]:0.059247,(blue1[&index=11]:0.000776,((red1[&index=13]:0.037484,red2[&index=14]:0.001042)[&index=15]:11.156333,blue2[&index=12]:0.008637)[&index=16]:0.011654)[&index=17]:7.087438)[&index=18]:0.015318)[&index=19]:0.005238,ano_tail_r1[&index=8]:0.094054)[&index=26];
90000	-466.894	-394.196	-72.6981	((((blue1[&index=11]:0.005631,((red1[&index=13]:0.007016,red2[&index=14]:0.039345)[&index=15]:8.915197,blue2[&index=12]:0.005893)[&index=16]:0.070901)[&index=17]:6.180893,no_tail_r3[&index=10]:0.035922)[&index=18]:0.014732,no_tail_r2[&index=9]:0.030315)[&index=19]:0.034152,ano_tail_r1[&index=8]:0.004811,(no_tail_l1[&index=7]:0.040685,(no_tail_l2[&index=6]:0.009224,(no_tail_l3[&index=5]:0.010401,((red_f1[&index=1]:0.023803,red_f2[&index=2]:0.018415)[&index=22]:8.800381,(blue_f2[&index=4]:0.013002,blue_f1[&index=3]:0.003144)[&index=20]:13.110855)[&index=21]:8.132994)[&index=23]:0.004136)[&index=24]:0.029559)[&index=25]:0.047865)[&index=26];
90100	-460.07	-389.529	-70.5407	(ano_tail_r1[&index=8]:0.007587,(((no_tail_l3[&index=5]:0.022893,((blue_f2[&index=4]:0.028194,blue_f1[&index=3]:0.005928)[&index=20]:7.980231,(red_f1[&index=1]:0.011100,red_f2[&index=2]:0.007649)[&index=22]:3.679723)[&index=21]:4.875489)[&index=23]:0.051167,no_tail_l2[&index=6]:0.000218)[&index=24]:0.022188,no_tail_l1[&index=7]:0.000180)[&index=25]:0.059159,(((blue1[&index=11]:0.003569,((red1[&index=13]:0.004835,red2[&index=14]:0.000528)[&index=15]:12.875154,blue2[&index=12]:0.013014)[&index=16]:0.021331)[&index=17]:4.945178,no_tail_r3[&index=10]:0.113381)[&index=18]:0.054521,no_tail_r2[&index=9]:0.003853)[&index=19]:0.015311)[&index=26];
90200	-468.846	-398.419	-70.4269	((((no_tail_l3[&index=5]:0.086630,((blue_f1[&index=3]:0.006636,blue_f2[&index=4]:0.007165)[&index=20]:0.393740,(red_f2[&index=2]:0.016890,red_f1[&index=1]:0.033492)[&index=22]:7.702796)[&index=21]:6.632057)[&index=23]:0.005835,no_tail_l2[&index=6]:0.008459)[&index=24]:0.003584,no_tail_l1[&index=7]:0.010791)[&index=25]:0.088720,((no_tail_r3[&index=10]:0.130003,(blue1[&index=11]:0.045976,(blue2[&index=12]:0.010127,(red2[&index=14]:0.002341,red1[&index=13]:0.024109)[&index=15]:15.433871)[&index=16]:0.015911)[&index=17]:3.434435)[&index=18]:0.000460,no_tail_r2[&index=9]:0.001027)[&index=19]:0.076314,ano_tail_r1[&index=8]:0.061992)[&index=26];
90300	-460.523	-387.969	-72.5545	(ano_tail_r1[&index=8]:0.034500,(no_tail_r2[&index=9]:0.004625,(no_tail_r3[&index=10]:0.030182,(((red1[&index=13]:0.004080,red2[&index=14]:0.003252)[&index=15]:18.319092,blue2[&index=12]:0.039581)[&index=16]:0.013296,blue1[&index=11]:0.005090)[&index=17]:5.884299)[&index=18]:0.039975)[&index=19]:0.029732,(no_tail_l1[&index=7]:0.004418,(no_tail_l2[&index=6]:0.000342,(no_tail_l3[&index=5]:0.026404,((blue_f1[&index=3]:0.001858,blue_f2[&index=4]:0.006618)[&index=20]:3.523775,(red_f1[&index=1]:0.003897,red_f2[&index=2]:0.039538)[&index=22]:15.213510)[&index=21]:1.538766)[&index=23]:0.017473)[&index=24]:0.052870)[&index=25]:0.034347)[&index=26];
90400	-459.527	-387.694	-71.833	((no_tail_r2[&index=9]:0.002125,(no_tail_r3[&index=10]:0.020622,(blue1[&index=11]:0.014560,(blue2[&index=12]:0.002372,(red2[&index=14]:0.000255,red1[&index=13]:0.003805)[&index=15]:8.318009)[&index=16]:0.001784)[&index=17]:7.456857)[&index=18]:0.015543)[&index=19]:0.015216,ano_tail_r1[&index=8]:0.002646,(no_tail_l1[&index=7]:0.094957,(no_tail_l2[&index=6]:0.023327,(((red_f2[&index=2]:0.005183,red_f1[&index=1]:0.006316)[&index=22]:16.288541,(blue_f1[&index=3]:0.000094,blue_f2[&index=4]:0.019598)[&index=20]:5.056324)[&index=21]:3.811962,no_tail_l3[&index=5]:0.009739)[&index=23]:0.001279)[&index=24]:0.065063)[&index=25]:0.027648)[&index=26];
90500	-467.709	-397.06	-70.6485	(ano_tail_r1[&index=8]:0.017423,(no_tail_r2[&index=9]:0.001009,(no_tail_r3[&index=10]:0.006227,(((red2[&index=14]:0.045024,red1[&index=13]:0.015672)[&index=15]:8.044616,blue2[&index=12]:0.007664)[&index=16]:0.040560,blue1[&index=11]:0.026534)[&index=17]:4.596155)[&index=18]:0.003810)[&index=19]:0.066239,((no_tail_l2[&index=6]:0.018552,(((blue_f1[&index=3]:0.006280,blue_f2[&index=4]:0.043825)[&index=20]:16.534650,(red_f2[&index=2]:0.000264,red_f1[&index=1]:0.030407)[&index=22]:2.678664)[&index=21]:2.967816,no_tail_l3[&index=5]:0.037147)[&index=23]:0.006023)[&index=24]:0.057514,no_tail_l1[&index=7]:0.003320)[&index=25]:0.085979)[&index=26];
90600	-469.362	-398.089	-71.2738	((no_tail_l1[&index=7]:0.051763,(no_tail_l2[&index=6]:0.034853,(no_tail_l3[&index=5]:0.022807,((blue_f2[&index=4]:0.038575,blue_f1[&index=3]:0.006834)[&index=20]:8.703544,(red_f1[&index=1]:0.006703,red_f2[&index=2]:0.027683)[&index=22]:2.306205)[&index=21]:7.144375)[&index=23]:0.097390)[&index=24]:0.005002)[&index=25]:0.058451,((((blue2[&index=12]:0.006219,(red1[&index=13]:0.035973,red2[&index=14]:0.002505)[&index=15]:14.747992)[&index=16]:0.005053,blue1[&index=11]:0.001061)[&index=17]:4.978361,no_tail_r3[&index=10]:0.044020)[&index=18]:0.005575,no_tail_r2[&index=9]:0.073448)[&index=19]:0.046374,ano_tail_r1[&index=8]:0.017047)[&index=26];
90700	-471.925	-401.629	-70.2957	(((no_tail_l2[&index=6]:0.073360,(no_tail_l3[&index=5]:0.087110,((red_f1[&index=1]:0.019045,red_f2[&index=2]:0.010458)[&index=22]:1.586647,(blue_f2[&index=4]:0.010392,blue_f1[&index=3]:0.002804)[&index=20]:2.528621)[&index=21]:7.424020)[&index=23]:0.042574)[&index=24]:0.043102,no_tail_l1[&index=7]:0.041065)[&index=25]:0.001753,((no_tail_r3[&index=10]:0.027955,(blue1[&index=11]:0.004685,((red1[&index=13]:0.004457,red2[&index=14]:0.024421)[&index=15]:15.294265,blue2[&index=12]:0.041365)[&index=16]:0.014099)[&index=17]:6.157440)[&index=18]:0.029086,no_tail_r2[&index=9]:0.010901)[&index=19]:0.081232,ano_tail_r1[&index=8]:0.016599)[&index=26];
90800	-461.788	-391.404	-70.3839	(ano_tail_r1[&index=8]:0.007062,(((((blue_f2[&index=4]:0.005156,blue_f1[&index=3]:0.001507)[&index=20]:14.311731,(red_f1[&index=1]:0.000427,red_f2[&index=2]:0.008145)[&index=22]:1.122410)[&index=21]:1.975202,no_tail_l3[&index=5]:0.014395)[&index=23]:0.004960,no_tail_l2[&index=6]:0.046528)[&index=24]:0.089265,no_tail_l1[&index=7]:0.008839)[&index=25]:0.036684,(no_tail_r2[&index=9]:0.014594,(no_tail_r3[&index=10]:0.050197,((blue2[&index=12]:0.006356,(red2[&index=14]:0.005289,red1[&index=13]:0.001832)[&index=15]:2.209486)[&index=16]:0.012964,blue1[&index=11]:0.002680)[&index=17]:14.002593)[&index=18]:0.045409)[&index=19]:0.034948)[&index=26];
90900	-464.394	-394.615	-69.7782	((no_tail_l1[&index=7]:0.065183,(no_tail_l2[&index=6]:0.035716,(no_tail_l3[&index=5]:0.065222,((blue_f1[&index=3]:0.008381,blue_f2[&index=4]:0.000734)[&index=20]:0.237320,(red_f2[&index=2]:0.021910,red_f1[&index=1]:0.008786)[&index=22]:13.718559)[&index=21]:3.143382)[&index=23]:0.031957)[&index=24]:0.014665)[&index=25]:0.066939,(no_tail_r2[&index=9]:0.011330,(no_tail_r3[&index=10]:0.061896,(blue1[&index=11]:0.003771,(blue2[&index=12]:0.014632,(red1[&index=13]:0.026375,red2[&index=14]:0.005494)[&index=15]:8.943349)[&index=16]:0.061121)[&index=17]:4.391043)[&index=18]:0.007899)[&index=19]:0.030311,ano_tail_r1[&index=8]:0.013763)[&index=26];
91000	-469.26	-398.637	-70.6226	((((blue1[&index=11]:0.009913,(blue2[&index=12]:0.008103,(red1[&index=13]:0.021348,red2[&index=14]:0.018838)[&index=15]:2.854186)[&index=16]:0.004438)[&index=17]:10.337801,no_tail_r3[&index=10]:0.005794)[&index=18]:0.007834,no_tail_r2[&index=9]:0.020745)[&index=19]:0.042442,(no_tail_l1[&index=7]:0.012067,((((blue_f1[&index=3]:0.010129,blue_f2[&index=4]:0.009459)[&index=20]:8.445890,(red_f2[&index=2]:0.020787,red_f1[&index=1]:0.013180)[&index=22]:3.700770)[&index=21]:9.304323,no_tail_l3[&index=5]:0.025006)[&index=23]:0.136410,no_tail_l2[&index=6]:0.020401)[&index=24]:0.062898)[&index=25]:0.074606,ano_tail_r1[&index=8]:0.044526)[&index=26];
91100	-460.454	-389.52	-70.9347	((no_tail_r2[&index=9]:0.021848,((((red2[&index=14]:0.005074,red1[&index=13]:0.002461)[&index=15]:13.075322,blue2[&index=12]:0.038104)[&index=16]:0.018077,blue1[&index=11]:0.010299)[&index=17]:7.773212,no_tail_r3[&index=10]:0.005645)[&index=18]:0.038332)[&index=19]:0.015160,ano_tail_r1[&index=8]:0.011124,((no_tail_l2[&index=6]:0.010741,(((blue_f2[&index=4]:0.011807,blue_f1[&index=3]:0.024614)[&index=20]:0.711334,(red_f2[&index=2]:0.013910,red_f1[&index=1]:0.008071)[&index=22]:9.478812)[&index=21]:5.410313,no_tail_l3[&index=5]:0.008335)[&index=23]:0.007562)[&index=24]:0.038553,no_tail_l1[&index=7]:0.014732)[&index=25]:0.019288)[&index=26];
91200	-460.342	-391.241	-69.1012	(((no_tail_r3[&index=10]:0.027645,(blue1[&index=11]:0.015643,((red2[&index=14]:0.037032,red1[&index=13]:0.025417)[&index=15]:7.567321,blue2[&index=12]:0.002804)[&index=16]:0.034908)[&index=17]:3.633128)[&index=18]:0.046033,no_tail_r2[&index=9]:0.007688)[&index=19]:0.047211,ano_tail_r1[&index=8]:0.038880,(no_tail_l1[&index=7]:0.002027,(no_tail_l2[&index=6]:0.000119,(no_tail_l3[&index=5]:0.050400,((blue_f2[&index=4]:0.001970,blue_f1[&index=3]:0.009110)[&index=20]:0.108721,(red_f1[&index=1]:0.000331,red_f2[&index=2]:0.014366)[&index=22]:10.416763)[&index=21]:5.422814)[&index=23]:0.001582)[&index=24]:0.021578)[&index=25]:0.071398)[&index=26];
91300	-464.391	-392.685	-71.7054	(ano_tail_r1[&index=8]:0.017421,(((blue1[&index=11]:0.019951,(blue2[&index=12]:0.005031,(red1[&index=13]:0.005993,red2[&index=14]:0.010495)[&index=15]:17.653886)[&index=16]:0.018391)[&index=17]:4.444675,no_tail_r3[&index=10]:0.061708)[&index=18]:0.008175,no_tail_r2[&index=9]:0.072668)[&index=19]:0.163028,(((no_tail_l3[&index=5]:0.034815,((blue_f2[&index=4]:0.005133,blue_f1[&index=3]:0.000641)[&index=20]:5.830295,(red_f2[&index=2]:0.001898,red_f1[&index=1]:0.001731)[&index=22]:1.984182)[&index=21]:10.189674)[&index=23]:0.011236,no_tail_l2[&index=6]:0.010102)[&index=24]:0.048680,no_tail_l1[&index=7]:0.011734)[&index=25]:0.014559)[&index=26];
91400	-465.499	-393.794	-71.705	(ano_tail_r1[&index=8]:0.006133,((no_tail_r3[&index=10]:0.014937,((blue2[&index=12]:0.001365,(red2[&index=14]:0.013859,red1[&index=13]:0.009369)[&index=15]:7.126153)[&index=16]:0.005731,blue1[&index=11]:0.023520)[&index=17]:13.306368)[&index=18]:0.079834,no_tail_r2[&index=9]:0.004366)[&index=19]:0.034215,((no_tail_l2[&index=6]:0.014033,(no_tail_l3[&index=5]:0.126871,((red_f1[&index=1]:0.006358,red_f2[&index=2]:0.009961)[&index=22]:2.160946,(blue_f2[&index=4]:0.014674,blue_f1[&index=3]:0.029835)[&index=20]:8.803665)[&index=21]:8.678866)[&index=23]:0.008225)[&index=24]:0.091858,no_tail_l1[&index=7]:0.009159)[&index=25]:0.043502)[&index=26];
91500	-471.677	-400.742	-70.9353	(ano_tail_r1[&index=8]:0.011078,(no_tail_l1[&index=7]:0.009227,((no_tail_l3[&index=5]:0.127539,((blue_f1[&index=3]:0.009272,blue_f2[&index=4]:0.005006)[&index=20]:0.708176,(red_f1[&index=1]:0.021224,red_f2[&index=2]:0.000963)[&index=22]:4.656582)[&index=21]:11.094241)[&index=23]:0.034536,no_tail_l2[&index=6]:0.010095)[&index=24]:0.000618)[&index=25]:0.037840,(((blue1[&index=11]:0.020242,((red1[&index=13]:0.007105,red2[&index=14]:0.025474)[&index=15]:14.012323,blue2[&index=12]:0.039723)[&index=16]:0.046942)[&index=17]:5.682150,no_tail_r3[&index=10]:0.028706)[&index=18]:0.097308,no_tail_r2[&index=9]:0.013564)[&index=19]:0.075608)[&index=26];
91600	-460.151	-390.992	-69.1586	(ano_tail_r1[&index=8]:0.002676,((no_tail_l2[&index=6]:0.001683,(no_tail_l3[&index=5]:0.014563,((blue_f1[&index=3]:0.006146,blue_f2[&index=4]:0.025695)[&index=20]:1.116252,(red_f2[&index=2]:0.001603,red_f1[&index=1]:0.023976)[&index=22]:8.191526)[&index=21]:3.985483)[&index=23]:0.012641)[&index=24]:0.003666,no_tail_l1[&index=7]:0.019247)[&index=25]:0.097525,((no_tail_r3[&index=10]:0.042262,((blue2[&index=12]:0.002776,(red2[&index=14]:0.023431,red1[&index=13]:0.002850)[&index=15]:11.209104)[&index=16]:0.027069,blue1[&index=11]:0.019256)[&index=17]:2.953805)[&index=18]:0.032085,no_tail_r2[&index=9]:0.002481)[&index=19]:0.074326)[&index=26];
91700	-468.914	-397.36	-71.554	(ano_tail_r1[&index=8]:0.013116,((no_tail_l2[&index=6]:0.030271,(((red_f2[&index=2]:0.011056,red_f1[&index=1]:0.021859)[&index=22]:4.056118,(blue_f1[&index=3]:0.005980,blue_f2[&index=4]:0.041308)[&index=20]:6.788204)[&index=21]:2.943712,no_tail_l3[&index=5]:0.017297)[&index=23]:0.002583)[&index=24]:0.027457,no_tail_l1[&index=7]:0.092562)[&index=25]:0.033584,(no_tail_r2[&index=9]:0.060003,(no_tail_r3[&index=10]:0.002839,((blue2[&index=12]:0.009402,(red1[&index=13]:0.022419,red2[&index=14]:0.023615)[&index=15]:10.650000)[&index=16]:0.003108,blue1[&index=11]:0.010644)[&index=17]:14.926180)[&index=18]:0.062628)[&index=19]:0.013169)[&index=26];
91800	-460.714	-393.445	-67.269	((no_tail_l1[&index=7]:0.005460,(no_tail_l2[&index=6]:0.022225,(((red_f1[&index=1]:0.007567,red_f2[&index=2]:0.025838)[&index=22]:1.874240,(blue_f2[&index=4]:0.001964,blue_f1[&index=3]:0.003942)[&index=20]:5.254831)[&index=21]:2.658324,no_tail_l3[&index=5]:0.108468)[&index=23]:0.004516)[&index=24]:0.034194)[&index=25]:0.041745,ano_tail_r1[&index=8]:0.007956,(no_tail_r2[&index=9]:0.013687,((blue1[&index=11]:0.006126,((red2[&index=14]:0.008896,red1[&index=13]:0.007495)[&index=15]:4.079817,blue2[&index=12]:0.027311)[&index=16]:0.006044)[&index=17]:4.175844,no_tail_r3[&index=10]:0.054033)[&index=18]:0.006746)[&index=19]:0.006488)[&index=26];
91900	-471.912	-398.861	-73.0509	((no_tail_r2[&index=9]:0.002207,(no_tail_r3[&index=10]:0.036689,(((red1[&index=13]:0.039925,red2[&index=14]:0.014882)[&index=15]:7.257835,blue2[&index=12]:0.009406)[&index=16]:0.001439,blue1[&index=11]:0.015355)[&index=17]:4.585922)[&index=18]:0.103104)[&index=19]:0.042666,ano_tail_r1[&index=8]:0.052315,(no_tail_l1[&index=7]:0.056222,(no_tail_l2[&index=6]:0.009342,(no_tail_l3[&index=5]:0.098473,((red_f2[&index=2]:0.003534,red_f1[&index=1]:0.015521)[&index=22]:25.594572,(blue_f2[&index=4]:0.014044,blue_f1[&index=3]:0.011177)[&index=20]:1.701634)[&index=21]:7.496183)[&index=23]:0.007278)[&index=24]:0.067516)[&index=25]:0.116380)[&index=26];
92000	-473.088	-398.616	-74.472	(ano_tail_r1[&index=8]:0.022538,((((blue2[&index=12]:0.009566,(red1[&index=13]:0.021208,red2[&index=14]:0.009985)[&index=15]:3.036505)[&index=16]:0.003855,blue1[&index=11]:0.023516)[&index=17]:6.546391,no_tail_r3[&index=10]:0.008047)[&index=18]:0.076863,no_tail_r2[&index=9]:0.024741)[&index=19]:0.027780,(no_tail_l1[&index=7]:0.068640,(no_tail_l2[&index=6]:0.045471,(((blue_f1[&index=3]:0.004650,blue_f2[&index=4]:0.005369)[&index=20]:27.409285,(red_f2[&index=2]:0.001078,red_f1[&index=1]:0.014511)[&index=22]:7.799141)[&index=21]:9.015854,no_tail_l3[&index=5]:0.002325)[&index=23]:0.076708)[&index=24]:0.086265)[&index=25]:0.118667)[&index=26];
92100	-478.927	-406.964	-71.9631	(ano_tail_r1[&index=8]:0.025152,(((((red1[&index=13]:0.010357,red2[&index=14]:0.009048)[&index=15]:10.337198,blue2[&index=12]:0.028717)[&index=16]:0.012575,blue1[&index=11]:0.003714)[&index=17]:3.406681,no_tail_r3[&index=10]:0.048789)[&index=18]:0.008250,no_tail_r2[&index=9]:0.010302)[&index=19]:0.005351,((no_tail_l2[&index=6]:0.186501,(no_tail_l3[&index=5]:0.019582,((blue_f1[&index=3]:0.011356,blue_f2[&index=4]:0.012147)[&index=20]:20.764638,(red_f2[&index=2]:0.013375,red_f1[&index=1]:0.003756)[&index=22]:0.752212)[&index=21]:5.812038)[&index=23]:0.097017)[&index=24]:0.080892,no_tail_l1[&index=7]:0.236099)[&index=25]:0.018756)[&index=26];
92200	-464.222	-394.926	-69.2954	(ano_tail_r1[&index=8]:0.010338,((no_tail_r3[&index=10]:0.068485,(blue1[&index=11]:0.021103,((red1[&index=13]:0.008306,red2[&index=14]:0.016070)[&index=15]:6.810105,blue2[&index=12]:0.021022)[&index=16]:0.008059)[&index=17]:8.609186)[&index=18]:0.046194,no_tail_r2[&index=9]:0.002465)[&index=19]:0.031625,(((no_tail_l3[&index=5]:0.028331,((blue_f1[&index=3]:0.023529,blue_f2[&index=4]:0.020759)[&index=20]:9.388729,(red_f1[&index=1]:0.006941,red_f2[&index=2]:0.000461)[&index=22]:2.438069)[&index=21]:0.802061)[&index=23]:0.067742,no_tail_l2[&index=6]:0.064603)[&index=24]:0.014578,no_tail_l1[&index=7]:0.007168)[&index=25]:0.059885)[&index=26];
92300	-463.163	-393.716	-69.4468	(ano_tail_r1[&index=8]:0.019811,((no_tail_l2[&index=6]:0.000647,(no_tail_l3[&index=5]:0.035053,((red_f1[&index=1]:0.013496,red_f2[&index=2]:0.027953)[&index=22]:6.819898,(blue_f1[&index=3]:0.004082,blue_f2[&index=4]:0.012533)[&index=20]:3.876135)[&index=21]:4.834065)[&index=23]:0.027261)[&index=24]:0.032555,no_tail_l1[&index=7]:0.025364)[&index=25]:0.063997,((no_tail_r3[&index=10]:0.132714,(blue1[&index=11]:0.017240,(blue2[&index=12]:0.003375,(red1[&index=13]:0.005439,red2[&index=14]:0.009384)[&index=15]:6.587422)[&index=16]:0.010403)[&index=17]:6.663655)[&index=18]:0.052462,no_tail_r2[&index=9]:0.014664)[&index=19]:0.043297)[&index=26];
92400	-458.958	-388.168	-70.7906	((no_tail_l1[&index=7]:0.005284,(no_tail_l2[&index=6]:0.000578,(no_tail_l3[&index=5]:0.024902,((blue_f1[&index=3]:0.000007,blue_f2[&index=4]:0.006504)[&index=20]:4.737690,(red_f1[&index=1]:0.006253,red_f2[&index=2]:0.004894)[&index=22]:1.020739)[&index=21]:9.367327)[&index=23]:0.015069)[&index=24]:0.034740)[&index=25]:0.066572,ano_tail_r1[&index=8]:0.014466,(((((red2[&index=14]:0.000110,red1[&index=13]:0.003018)[&index=15]:13.740235,blue2[&index=12]:0.001402)[&index=16]:0.002641,blue1[&index=11]:0.015674)[&index=17]:6.733846,no_tail_r3[&index=10]:0.065943)[&index=18]:0.103800,no_tail_r2[&index=9]:0.008181)[&index=19]:0.072326)[&index=26];
92500	-466.617	-391.299	-75.3175	((no_tail_l1[&index=7]:0.026975,(no_tail_l2[&index=6]:0.012573,(((red_f1[&index=1]:0.008378,red_f2[&index=2]:0.038796)[&index=22]:10.023024,(blue_f1[&index=3]:0.007720,blue_f2[&index=4]:0.007586)[&index=20]:2.488549)[&index=21]:14.340791,no_tail_l3[&index=5]:0.020454)[&index=23]:0.020248)[&index=24]:0.000087)[&index=25]:0.034764,((((blue2[&index=12]:0.010980,(red2[&index=14]:0.001271,red1[&index=13]:0.003828)[&index=15]:18.363680)[&index=16]:0.030379,blue1[&index=11]:0.006961)[&index=17]:13.089724,no_tail_r3[&index=10]:0.046550)[&index=18]:0.025259,no_tail_r2[&index=9]:0.004929)[&index=19]:0.040421,ano_tail_r1[&index=8]:0.032663)[&index=26];
92600	-464.754	-395.713	-69.0414	((no_tail_l1[&index=7]:0.006499,(no_tail_l2[&index=6]:0.005483,(no_tail_l3[&index=5]:0.013875,((red_f1[&index=1]:0.023219,red_f2[&index=2]:0.012109)[&index=22]:2.003201,(blue_f2[&index=4]:0.001084,blue_f1[&index=3]:0.022246)[&index=20]:8.092788)[&index=21]:3.986047)[&index=23]:0.003231)[&index=24]:0.037004)[&index=25]:0.033180,ano_tail_r1[&index=8]:0.029851,(((blue1[&index=11]:0.075301,((red2[&index=14]:0.001339,red1[&index=13]:0.006500)[&index=15]:7.442251,blue2[&index=12]:0.006371)[&index=16]:0.047169)[&index=17]:5.288082,no_tail_r3[&index=10]:0.045570)[&index=18]:0.024669,no_tail_r2[&index=9]:0.014608)[&index=19]:0.084265)[&index=26];
92700	-477.367	-398.664	-78.7026	(ano_tail_r1[&index=8]:0.035127,(no_tail_r2[&index=9]:0.039935,((blue1[&index=11]:0.008399,(blue2[&index=12]:0.056912,(red1[&index=13]:0.012166,red2[&index=14]:0.015477)[&index=15]:11.141597)[&index=16]:0.024529)[&index=17]:10.547057,no_tail_r3[&index=10]:0.055333)[&index=18]:0.009217)[&index=19]:0.014454,((no_tail_l2[&index=6]:0.018414,(no_tail_l3[&index=5]:0.058842,((blue_f2[&index=4]:0.020050,blue_f1[&index=3]:0.025433)[&index=20]:20.683486,(red_f1[&index=1]:0.003210,red_f2[&index=2]:0.009017)[&index=22]:24.342241)[&index=21]:8.273867)[&index=23]:0.036069)[&index=24]:0.097978,no_tail_l1[&index=7]:0.050180)[&index=25]:0.032965)[&index=26];
92800	-463.968	-390.732	-73.2358	(((((blue2[&index=12]:0.034462,(red1[&index=13]:0.010516,red2[&index=14]:0.020034)[&index=15]:16.636345)[&index=16]:0.016368,blue1[&index=11]:0.016571)[&index=17]:10.684440,no_tail_r3[&index=10]:0.055773)[&index=18]:0.018656,no_tail_r2[&index=9]:0.006757)[&index=19]:0.061800,((no_tail_l2[&index=6]:0.019679,(no_tail_l3[&index=5]:0.013077,((blue_f1[&index=3]:0.012645,blue_f2[&index=4]:0.009574)[&index=20]:9.855056,(red_f1[&index=1]:0.020554,red_f2[&index=2]:0.000062)[&index=22]:7.120282)[&index=21]:3.523348)[&index=23]:0.029746)[&index=24]:0.016371,no_tail_l1[&index=7]:0.022466)[&index=25]:0.067837,ano_tail_r1[&index=8]:0.005457)[&index=26];
92900	-461.772	-389.68	-72.092	((no_tail_r2[&index=9]:0.018731,((blue1[&index=11]:0.008735,((red1[&index=13]:0.000780,red2[&index=14]:0.009409)[&index=15]:11.898271,blue2[&index=12]:0.004597)[&index=16]:0.017654)[&index=17]:4.736922,no_tail_r3[&index=10]:0.010908)[&index=18]:0.052707)[&index=19]:0.036559,ano_tail_r1[&index=8]:0.025825,((no_tail_l2[&index=6]:0.000149,(((red_f1[&index=1]:0.021597,red_f2[&index=2]:0.003620)[&index=22]:2.813140,(blue_f2[&index=4]:0.007623,blue_f1[&index=3]:0.013015)[&index=20]:10.935124)[&index=21]:11.712257,no_tail_l3[&index=5]:0.010102)[&index=23]:0.012079)[&index=24]:0.030711,no_tail_l1[&index=7]:0.066968)[&index=25]:0.111683)[&index=26];
93000	-468.162	-397.566	-70.5962	(ano_tail_r1[&index=8]:0.003409,(((no_tail_l3[&index=5]:0.001290,((red_f2[&index=2]:0.001181,red_f1[&index=1]:0.005073)[&index=22]:2.414071,(blue_f1[&index=3]:0.003549,blue_f2[&index=4]:0.037295)[&index=20]:6.225083)[&index=21]:3.312115)[&index=23]:0.146589,no_tail_l2[&index=6]:0.002542)[&index=24]:0.106171,no_tail_l1[&index=7]:0.010738)[&index=25]:0.070274,((no_tail_r3[&index=10]:0.031175,(blue1[&index=11]:0.059579,((red1[&index=13]:0.014502,red2[&index=14]:0.005090)[&index=15]:14.199595,blue2[&index=12]:0.030149)[&index=16]:0.030800)[&index=17]:8.300872)[&index=18]:0.026666,no_tail_r2[&index=9]:0.027203)[&index=19]:0.015018)[&index=26];
93100	-469.427	-396.997	-72.4305	(((no_tail_l2[&index=6]:0.026390,(no_tail_l3[&index=5]:0.126538,((red_f2[&index=2]:0.010209,red_f1[&index=1]:0.006901)[&index=22]:12.734452,(blue_f1[&index=3]:0.012595,blue_f2[&index=4]:0.004748)[&index=20]:3.670396)[&index=21]:16.577208)[&index=23]:0.021693)[&index=24]:0.024448,no_tail_l1[&index=7]:0.019643)[&index=25]:0.043246,ano_tail_r1[&index=8]:0.019936,((no_tail_r3[&index=10]:0.073974,(blue1[&index=11]:0.000233,((red2[&index=14]:0.056198,red1[&index=13]:0.001462)[&index=15]:8.372601,blue2[&index=12]:0.026216)[&index=16]:0.015139)[&index=17]:2.348205)[&index=18]:0.018865,no_tail_r2[&index=9]:0.011942)[&index=19]:0.028124)[&index=26];
93200	-462.201	-391.791	-70.4099	((((((red2[&index=14]:0.013493,red1[&index=13]:0.000231)[&index=15]:13.313055,blue2[&index=12]:0.034235)[&index=16]:0.013090,blue1[&index=11]:0.013036)[&index=17]:5.424196,no_tail_r3[&index=10]:0.067584)[&index=18]:0.016347,no_tail_r2[&index=9]:0.015517)[&index=19]:0.018787,(no_tail_l1[&index=7]:0.010061,(no_tail_l2[&index=6]:0.004111,(((red_f1[&index=1]:0.012220,red_f2[&index=2]:0.016771)[&index=22]:2.743226,(blue_f2[&index=4]:0.030736,blue_f1[&index=3]:0.001906)[&index=20]:4.598922)[&index=21]:7.615287,no_tail_l3[&index=5]:0.018619)[&index=23]:0.010924)[&index=24]:0.011748)[&index=25]:0.119592,ano_tail_r1[&index=8]:0.024731)[&index=26];
93300	-465.221	-393.85	-71.3708	(ano_tail_r1[&index=8]:0.005680,(no_tail_r2[&index=9]:0.004038,((blue1[&index=11]:0.017811,((red1[&index=13]:0.016106,red2[&index=14]:0.017106)[&index=15]:8.321520,blue2[&index=12]:0.037343)[&index=16]:0.011534)[&index=17]:9.305574,no_tail_r3[&index=10]:0.055737)[&index=18]:0.034801)[&index=19]:0.058108,(no_tail_l1[&index=7]:0.010021,((((red_f1[&index=1]:0.028358,red_f2[&index=2]:0.009974)[&index=22]:5.845926,(blue_f2[&index=4]:0.006393,blue_f1[&index=3]:0.000260)[&index=20]:13.013876)[&index=21]:1.861531,no_tail_l3[&index=5]:0.050444)[&index=23]:0.008609,no_tail_l2[&index=6]:0.001091)[&index=24]:0.066730)[&index=25]:0.164582)[&index=26];
93400	-469.019	-392.506	-76.5128	(ano_tail_r1[&index=8]:0.055605,(no_tail_r2[&index=9]:0.000090,(no_tail_r3[&index=10]:0.042784,(blue1[&index=11]:0.001692,(blue2[&index=12]:0.004659,(red1[&index=13]:0.014379,red2[&index=14]:0.021501)[&index=15]:24.154397)[&index=16]:0.020665)[&index=17]:5.714107)[&index=18]:0.015943)[&index=19]:0.039917,(((no_tail_l3[&index=5]:0.017851,((red_f1[&index=1]:0.018273,red_f2[&index=2]:0.003450)[&index=22]:3.826512,(blue_f2[&index=4]:0.023962,blue_f1[&index=3]:0.006292)[&index=20]:13.259608)[&index=21]:17.265293)[&index=23]:0.018119,no_tail_l2[&index=6]:0.006285)[&index=24]:0.005532,no_tail_l1[&index=7]:0.083980)[&index=25]:0.042151)[&index=26];
93500	-464.618	-389.525	-75.0928	((((((red_f1[&index=1]:0.010524,red_f2[&index=2]:0.008406)[&index=22]:4.430040,(blue_f2[&index=4]:0.004052,blue_f1[&index=3]:0.001045)[&index=20]:6.229077)[&index=21]:13.517843,no_tail_l3[&index=5]:0.072167)[&index=23]:0.014195,no_tail_l2[&index=6]:0.021501)[&index=24]:0.009349,no_tail_l1[&index=7]:0.017189)[&index=25]:0.084768,ano_tail_r1[&index=8]:0.021742,(no_tail_r2[&index=9]:0.028534,((((red1[&index=13]:0.003398,red2[&index=14]:0.017320)[&index=15]:6.704803,blue2[&index=12]:0.004560)[&index=16]:0.002842,blue1[&index=11]:0.008755)[&index=17]:26.246570,no_tail_r3[&index=10]:0.033893)[&index=18]:0.003702)[&index=19]:0.066866)[&index=26];
93600	-473.847	-402.575	-71.2712	(((no_tail_l2[&index=6]:0.022563,(((red_f2[&index=2]:0.022460,red_f1[&index=1]:0.010995)[&index=22]:6.018163,(blue_f1[&index=3]:0.027414,blue_f2[&index=4]:0.064181)[&index=20]:7.367649)[&index=21]:7.545106,no_tail_l3[&index=5]:0.035131)[&index=23]:0.040730)[&index=24]:0.036070,no_tail_l1[&index=7]:0.032939)[&index=25]:0.054298,(((blue1[&index=11]:0.040410,((red2[&index=14]:0.018552,red1[&index=13]:0.025565)[&index=15]:10.629716,blue2[&index=12]:0.006297)[&index=16]:0.031124)[&index=17]:6.225776,no_tail_r3[&index=10]:0.042303)[&index=18]:0.058139,no_tail_r2[&index=9]:0.036790)[&index=19]:0.026991,ano_tail_r1[&index=8]:0.035618)[&index=26];
93700	-461.814	-390.887	-70.9263	((no_tail_r2[&index=9]:0.071000,(no_tail_r3[&index=10]:0.062654,(((red1[&index=13]:0.004138,red2[&index=14]:0.018691)[&index=15]:17.726230,blue2[&index=12]:0.037896)[&index=16]:0.016687,blue1[&index=11]:0.029929)[&index=17]:4.319935)[&index=18]:0.003079)[&index=19]:0.038461,ano_tail_r1[&index=8]:0.011120,((no_tail_l2[&index=6]:0.004144,(no_tail_l3[&index=5]:0.044622,((blue_f1[&index=3]:0.001505,blue_f2[&index=4]:0.010086)[&index=20]:2.486459,(red_f2[&index=2]:0.001083,red_f1[&index=1]:0.010391)[&index=22]:9.861340)[&index=21]:1.843228)[&index=23]:0.010616)[&index=24]:0.040531,no_tail_l1[&index=7]:0.020246)[&index=25]:0.056381)[&index=26];
93800	-464.286	-394.275	-70.0112	(((no_tail_r3[&index=10]:0.046636,(blue1[&index=11]:0.002547,(blue2[&index=12]:0.023511,(red1[&index=13]:0.000191,red2[&index=14]:0.030515)[&index=15]:12.540190)[&index=16]:0.006060)[&index=17]:3.415315)[&index=18]:0.016334,no_tail_r2[&index=9]:0.032598)[&index=19]:0.026049,ano_tail_r1[&index=8]:0.021753,(((((red_f1[&index=1]:0.019127,red_f2[&index=2]:0.016377)[&index=22]:8.558456,(blue_f2[&index=4]:0.026783,blue_f1[&index=3]:0.018075)[&index=20]:1.225744)[&index=21]:5.898541,no_tail_l3[&index=5]:0.011042)[&index=23]:0.068358,no_tail_l2[&index=6]:0.001342)[&index=24]:0.107306,no_tail_l1[&index=7]:0.006189)[&index=25]:0.035861)[&index=26];
93900	-472.345	-396.508	-75.8369	(ano_tail_r1[&index=8]:0.003449,((no_tail_l2[&index=6]:0.032818,(no_tail_l3[&index=5]:0.137638,((red_f1[&index=1]:0.023772,red_f2[&index=2]:0.002885)[&index=22]:6.086140,(blue_f1[&index=3]:0.016877,blue_f2[&index=4]:0.026393)[&index=20]:14.481196)[&index=21]:12.418886)[&index=23]:0.007469)[&index=24]:0.021297,no_tail_l1[&index=7]:0.028516)[&index=25]:0.091062,(no_tail_r2[&index=9]:0.086213,(((blue2[&index=12]:0.001264,(red1[&index=13]:0.008017,red2[&index=14]:0.005448)[&index=15]:17.663400)[&index=16]:0.015926,blue1[&index=11]:0.003034)[&index=17]:9.981039,no_tail_r3[&index=10]:0.076952)[&index=18]:0.033144)[&index=19]:0.030449)[&index=26];
94000	-469.826	-398.579	-71.2468	(((no_tail_l2[&index=6]:0.033090,(((blue_f2[&index=4]:0.036200,blue_f1[&index=3]:0.002730)[&index=20]:5.486667,(red_f1[&index=1]:0.005775,red_f2[&index=2]:0.016505)[&index=22]:5.260897)[&index=21]:9.501574,no_tail_l3[&index=5]:0.039910)[&index=23]:0.018384)[&index=24]:0.011615,no_tail_l1[&index=7]:0.031844)[&index=25]:0.096345,ano_tail_r1[&index=8]:0.050637,((((blue2[&index=12]:0.010054,(red2[&index=14]:0.048815,red1[&index=13]:0.010904)[&index=15]:13.025939)[&index=16]:0.022821,blue1[&index=11]:0.031754)[&index=17]:4.478796,no_tail_r3[&index=10]:0.011270)[&index=18]:0.000303,no_tail_r2[&index=9]:0.050130)[&index=19]:0.049781)[&index=26];
94100	-462.309	-391.127	-71.1818	((no_tail_r2[&index=9]:0.004138,(no_tail_r3[&index=10]:0.012799,(blue1[&index=11]:0.017722,(blue2[&index=12]:0.009504,(red1[&index=13]:0.011640,red2[&index=14]:0.016560)[&index=15]:13.237949)[&index=16]:0.025733)[&index=17]:6.403354)[&index=18]:0.039970)[&index=19]:0.012119,ano_tail_r1[&index=8]:0.030628,(no_tail_l1[&index=7]:0.021992,(no_tail_l2[&index=6]:0.001440,(((blue_f1[&index=3]:0.022939,blue_f2[&index=4]:0.004139)[&index=20]:3.000215,(red_f1[&index=1]:0.009587,red_f2[&index=2]:0.020885)[&index=22]:13.806673)[&index=21]:1.130494,no_tail_l3[&index=5]:0.054851)[&index=23]:0.039788)[&index=24]:0.036836)[&index=25]:0.035962)[&index=26];
94200	-469.114	-398.427	-70.6868	((((((red2[&index=14]:0.000408,red1[&index=13]:0.015425)[&index=15]:2.438002,blue2[&index=12]:0.015593)[&index=16]:0.023445,blue1[&index=11]:0.021636)[&index=17]:8.764394,no_tail_r3[&index=10]:0.021545)[&index=18]:0.012110,no_tail_r2[&index=9]:0.013229)[&index=19]:0.071345,((no_tail_l2[&index=6]:0.011303,(((blue_f1[&index=3]:0.006354,blue_f2[&index=4]:0.021337)[&index=20]:10.639476,(red_f1[&index=1]:0.031470,red_f2[&index=2]:0.004965)[&index=22]:9.625868)[&index=21]:3.498867,no_tail_l3[&index=5]:0.002499)[&index=23]:0.069723)[&index=24]:0.023219,no_tail_l1[&index=7]:0.021279)[&index=25]:0.090034,ano_tail_r1[&index=8]:0.089630)[&index=26];
94300	-467.058	-397.339	-69.7182	(ano_tail_r1[&index=8]:0.004098,(no_tail_r2[&index=9]:0.050588,(((blue2[&index=12]:0.093272,(red2[&index=14]:0.004299,red1[&index=13]:0.010651)[&index=15]:5.090160)[&index=16]:0.018103,blue1[&index=11]:0.024125)[&index=17]:5.802519,no_tail_r3[&index=10]:0.067174)[&index=18]:0.023116)[&index=19]:0.002102,((no_tail_l2[&index=6]:0.003040,(no_tail_l3[&index=5]:0.042890,((blue_f1[&index=3]:0.004265,blue_f2[&index=4]:0.015114)[&index=20]:0.737480,(red_f2[&index=2]:0.003040,red_f1[&index=1]:0.014083)[&index=22]:13.819023)[&index=21]:4.700430)[&index=23]:0.025905)[&index=24]:0.068772,no_tail_l1[&index=7]:0.018468)[&index=25]:0.047289)[&index=26];
94400	-466.606	-391.352	-75.2533	(((no_tail_r3[&index=10]:0.018398,(blue1[&index=11]:0.012743,((red2[&index=14]:0.000906,red1[&index=13]:0.048638)[&index=15]:8.744809,blue2[&index=12]:0.006252)[&index=16]:0.032403)[&index=17]:7.142762)[&index=18]:0.004913,no_tail_r2[&index=9]:0.000108)[&index=19]:0.036227,ano_tail_r1[&index=8]:0.047768,(no_tail_l1[&index=7]:0.021938,(no_tail_l2[&index=6]:0.007316,(((blue_f2[&index=4]:0.019544,blue_f1[&index=3]:0.002612)[&index=20]:3.654058,(red_f1[&index=1]:0.005818,red_f2[&index=2]:0.005646)[&index=22]:18.138571)[&index=21]:20.318662,no_tail_l3[&index=5]:0.034220)[&index=23]:0.024695)[&index=24]:0.022128)[&index=25]:0.014594)[&index=26];
94500	-471.228	-400.309	-70.9195	(((((blue2[&index=12]:0.010559,(red1[&index=13]:0.069012,red2[&index=14]:0.009105)[&index=15]:9.453928)[&index=16]:0.024905,blue1[&index=11]:0.005151)[&index=17]:9.038206,no_tail_r3[&index=10]:0.049546)[&index=18]:0.029678,no_tail_r2[&index=9]:0.027050)[&index=19]:0.014713,(no_tail_l1[&index=7]:0.013498,((((blue_f2[&index=4]:0.036584,blue_f1[&index=3]:0.028884)[&index=20]:12.516724,(red_f2[&index=2]:0.034381,red_f1[&index=1]:0.020574)[&index=22]:2.961849)[&index=21]:2.196927,no_tail_l3[&index=5]:0.069315)[&index=23]:0.020702,no_tail_l2[&index=6]:0.020119)[&index=24]:0.022488)[&index=25]:0.022269,ano_tail_r1[&index=8]:0.000333)[&index=26];
94600	-476.493	-406.154	-70.3391	((((no_tail_l3[&index=5]:0.057694,((blue_f2[&index=4]:0.002085,blue_f1[&index=3]:0.066652)[&index=20]:1.065884,(red_f2[&index=2]:0.001814,red_f1[&index=1]:0.002765)[&index=22]:1.973432)[&index=21]:2.649023)[&index=23]:0.051567,no_tail_l2[&index=6]:0.001213)[&index=24]:0.089104,no_tail_l1[&index=7]:0.020336)[&index=25]:0.154375,ano_tail_r1[&index=8]:0.046042,(no_tail_r2[&index=9]:0.050810,((blue1[&index=11]:0.003123,(blue2[&index=12]:0.007463,(red2[&index=14]:0.000144,red1[&index=13]:0.003734)[&index=15]:23.556990)[&index=16]:0.009055)[&index=17]:3.654444,no_tail_r3[&index=10]:0.026425)[&index=18]:0.012821)[&index=19]:0.287374)[&index=26];
94700	-464.791	-388.853	-75.938	((no_tail_l1[&index=7]:0.036328,(no_tail_l2[&index=6]:0.033993,(no_tail_l3[&index=5]:0.028608,((red_f1[&index=1]:0.033029,red_f2[&index=2]:0.004703)[&index=22]:17.109718,(blue_f1[&index=3]:0.001500,blue_f2[&index=4]:0.006917)[&index=20]:8.541898)[&index=21]:2.951742)[&index=23]:0.016210)[&index=24]:0.043467)[&index=25]:0.057344,ano_tail_r1[&index=8]:0.003909,(no_tail_r2[&index=9]:0.032958,(no_tail_r3[&index=10]:0.014637,((blue2[&index=12]:0.014667,(red1[&index=13]:0.001134,red2[&index=14]:0.000758)[&index=15]:8.802633)[&index=16]:0.005597,blue1[&index=11]:0.015093)[&index=17]:23.948549)[&index=18]:0.035482)[&index=19]:0.047963)[&index=26];
94800	-469.194	-400.198	-68.9962	(((no_tail_l2[&index=6]:0.011190,(((red_f1[&index=1]:0.017491,red_f2[&index=2]:0.007609)[&index=22]:4.458834,(blue_f1[&index=3]:0.011514,blue_f2[&index=4]:0.028321)[&index=20]:8.260819)[&index=21]:1.822871,no_tail_l3[&index=5]:0.013568)[&index=23]:0.016846)[&index=24]:0.007901,no_tail_l1[&index=7]:0.014865)[&index=25]:0.150490,ano_tail_r1[&index=8]:0.020575,(((((red2[&index=14]:0.042166,red1[&index=13]:0.038801)[&index=15]:7.158562,blue2[&index=12]:0.006536)[&index=16]:0.026977,blue1[&index=11]:0.017728)[&index=17]:4.770425,no_tail_r3[&index=10]:0.068042)[&index=18]:0.030217,no_tail_r2[&index=9]:0.060236)[&index=19]:0.017438)[&index=26];
94900	-467.241	-395.25	-71.9906	((((((blue_f2[&index=4]:0.011354,blue_f1[&index=3]:0.013766)[&index=20]:4.830389,(red_f1[&index=1]:0.015208,red_f2[&index=2]:0.013787)[&index=22]:11.668711)[&index=21]:0.502129,no_tail_l3[&index=5]:0.090902)[&index=23]:0.000201,no_tail_l2[&index=6]:0.011685)[&index=24]:0.052614,no_tail_l1[&index=7]:0.000689)[&index=25]:0.115835,(no_tail_r2[&index=9]:0.003244,(no_tail_r3[&index=10]:0.077661,((blue2[&index=12]:0.015860,(red2[&index=14]:0.001654,red1[&index=13]:0.009045)[&index=15]:18.946711)[&index=16]:0.008830,blue1[&index=11]:0.077946)[&index=17]:5.453934)[&index=18]:0.006217)[&index=19]:0.098284,ano_tail_r1[&index=8]:0.025547)[&index=26];
95000	-461.387	-393.261	-68.1259	(ano_tail_r1[&index=8]:0.008448,((no_tail_r3[&index=10]:0.002571,(blue1[&index=11]:0.021828,(blue2[&index=12]:0.015161,(red2[&index=14]:0.008419,red1[&index=13]:0.006005)[&index=15]:7.644611)[&index=16]:0.029130)[&index=17]:2.503383)[&index=18]:0.131479,no_tail_r2[&index=9]:0.007028)[&index=19]:0.021542,(no_tail_l1[&index=7]:0.008304,((((blue_f1[&index=3]:0.050426,blue_f2[&index=4]:0.005925)[&index=20]:0.199416,(red_f2[&index=2]:0.011070,red_f1[&index=1]:0.005049)[&index=22]:7.834673)[&index=21]:4.107189,no_tail_l3[&index=5]:0.002480)[&index=23]:0.015438,no_tail_l2[&index=6]:0.014516)[&index=24]:0.016124)[&index=25]:0.058399)[&index=26];
95100	-464.071	-392.427	-71.6444	(ano_tail_r1[&index=8]:0.005645,(no_tail_r2[&index=9]:0.045835,(no_tail_r3[&index=10]:0.070004,(((red1[&index=13]:0.023326,red2[&index=14]:0.005845)[&index=15]:7.964157,blue2[&index=12]:0.007194)[&index=16]:0.014054,blue1[&index=11]:0.003257)[&index=17]:8.169060)[&index=18]:0.028030)[&index=19]:0.066808,(no_tail_l1[&index=7]:0.005620,((((blue_f2[&index=4]:0.000165,blue_f1[&index=3]:0.006330)[&index=20]:1.597539,(red_f1[&index=1]:0.028778,red_f2[&index=2]:0.011838)[&index=22]:15.988238)[&index=21]:6.095067,no_tail_l3[&index=5]:0.063437)[&index=23]:0.046836,no_tail_l2[&index=6]:0.011650)[&index=24]:0.024272)[&index=25]:0.038061)[&index=26];
95200	-461.763	-391.525	-70.2379	((no_tail_l1[&index=7]:0.034496,(no_tail_l2[&index=6]:0.008753,(no_tail_l3[&index=5]:0.018248,((blue_f2[&index=4]:0.007907,blue_f1[&index=3]:0.003245)[&index=20]:5.523042,(red_f2[&index=2]:0.002454,red_f1[&index=1]:0.007679)[&index=22]:6.534761)[&index=21]:4.469913)[&index=23]:0.082768)[&index=24]:0.082282)[&index=25]:0.154421,(no_tail_r2[&index=9]:0.008569,((blue1[&index=11]:0.040232,(blue2[&index=12]:0.000648,(red2[&index=14]:0.005650,red1[&index=13]:0.000122)[&index=15]:13.111051)[&index=16]:0.022170)[&index=17]:3.074724,no_tail_r3[&index=10]:0.041590)[&index=18]:0.008022)[&index=19]:0.036806,ano_tail_r1[&index=8]:0.008831)[&index=26];
95300	-467.019	-398.52	-68.4987	(((no_tail_r3[&index=10]:0.067447,(((red2[&index=14]:0.027428,red1[&index=13]:0.002266)[&index=15]:10.289089,blue2[&index=12]:0.056350)[&index=16]:0.001349,blue1[&index=11]:0.006384)[&index=17]:4.553126)[&index=18]:0.015802,no_tail_r2[&index=9]:0.015952)[&index=19]:0.114192,ano_tail_r1[&index=8]:0.012763,(no_tail_l1[&index=7]:0.005084,(no_tail_l2[&index=6]:0.022267,(((red_f1[&index=1]:0.003295,red_f2[&index=2]:0.000520)[&index=22]:6.841215,(blue_f1[&index=3]:0.017018,blue_f2[&index=4]:0.009555)[&index=20]:0.191252)[&index=21]:2.017828,no_tail_l3[&index=5]:0.029132)[&index=23]:0.175088)[&index=24]:0.045689)[&index=25]:0.072635)[&index=26];
95400	-467.357	-396.661	-70.6958	((no_tail_l1[&index=7]:0.002656,((((red_f1[&index=1]:0.009260,red_f2[&index=2]:0.000284)[&index=22]:11.250494,(blue_f2[&index=4]:0.021438,blue_f1[&index=3]:0.004367)[&index=20]:0.747132)[&index=21]:4.254826,no_tail_l3[&index=5]:0.015256)[&index=23]:0.011812,no_tail_l2[&index=6]:0.052618)[&index=24]:0.008851)[&index=25]:0.006896,ano_tail_r1[&index=8]:0.011851,(no_tail_r2[&index=9]:0.028378,(no_tail_r3[&index=10]:0.013179,(blue1[&index=11]:0.035633,((red2[&index=14]:0.004784,red1[&index=13]:0.037644)[&index=15]:12.329287,blue2[&index=12]:0.009190)[&index=16]:0.080684)[&index=17]:6.598137)[&index=18]:0.019667)[&index=19]:0.023788)[&index=26];
95500	-469.281	-400.773	-68.5075	((((((blue_f1[&index=3]:0.022986,blue_f2[&index=4]:0.002024)[&index=20]:1.316844,(red_f2[&index=2]:0.024377,red_f1[&index=1]:0.003501)[&index=22]:12.755234)[&index=21]:2.841195,no_tail_l3[&index=5]:0.061628)[&index=23]:0.132578,no_tail_l2[&index=6]:0.002876)[&index=24]:0.022794,no_tail_l1[&index=7]:0.019562)[&index=25]:0.069100,ano_tail_r1[&index=8]:0.020727,(no_tail_r2[&index=9]:0.018488,((blue1[&index=11]:0.003131,((red2[&index=14]:0.019007,red1[&index=13]:0.064891)[&index=15]:4.070679,blue2[&index=12]:0.033517)[&index=16]:0.002642)[&index=17]:3.004818,no_tail_r3[&index=10]:0.025132)[&index=18]:0.054075)[&index=19]:0.044586)[&index=26];
95600	-472.354	-402.238	-70.1165	(ano_tail_r1[&index=8]:0.021397,((no_tail_r3[&index=10]:0.072380,(blue1[&index=11]:0.006387,(blue2[&index=12]:0.028984,(red1[&index=13]:0.009226,red2[&index=14]:0.075861)[&index=15]:4.161513)[&index=16]:0.029175)[&index=17]:9.798654)[&index=18]:0.037017,no_tail_r2[&index=9]:0.009594)[&index=19]:0.035788,(no_tail_l1[&index=7]:0.041577,((no_tail_l3[&index=5]:0.032605,((blue_f1[&index=3]:0.020272,blue_f2[&index=4]:0.013272)[&index=20]:11.123747,(red_f2[&index=2]:0.005096,red_f1[&index=1]:0.004381)[&index=22]:0.707771)[&index=21]:6.249435)[&index=23]:0.129657,no_tail_l2[&index=6]:0.004515)[&index=24]:0.024302)[&index=25]:0.038797)[&index=26];
95700	-467.861	-398.607	-69.2543	(ano_tail_r1[&index=8]:0.036674,((no_tail_r3[&index=10]:0.035693,(((red1[&index=13]:0.003640,red2[&index=14]:0.002811)[&index=15]:4.616681,blue2[&index=12]:0.001381)[&index=16]:0.023230,blue1[&index=11]:0.027045)[&index=17]:3.619036)[&index=18]:0.001100,no_tail_r2[&index=9]:0.002374)[&index=19]:0.099250,(no_tail_l1[&index=7]:0.026771,((no_tail_l3[&index=5]:0.014862,((red_f2[&index=2]:0.000782,red_f1[&index=1]:0.041551)[&index=22]:4.109734,(blue_f2[&index=4]:0.005014,blue_f1[&index=3]:0.001576)[&index=20]:5.324869)[&index=21]:10.020137)[&index=23]:0.029714,no_tail_l2[&index=6]:0.013116)[&index=24]:0.221245)[&index=25]:0.092370)[&index=26];
95800	-464.888	-392.389	-72.4993	(ano_tail_r1[&index=8]:0.003284,((no_tail_l2[&index=6]:0.014801,(no_tail_l3[&index=5]:0.033062,((red_f1[&index=1]:0.007606,red_f2[&index=2]:0.004856)[&index=22]:11.030967,(blue_f1[&index=3]:0.011482,blue_f2[&index=4]:0.042568)[&index=20]:1.385616)[&index=21]:2.667941)[&index=23]:0.008246)[&index=24]:0.047395,no_tail_l1[&index=7]:0.017991)[&index=25]:0.152132,(no_tail_r2[&index=9]:0.006714,((((red1[&index=13]:0.021968,red2[&index=14]:0.003467)[&index=15]:22.831577,blue2[&index=12]:0.041108)[&index=16]:0.024146,blue1[&index=11]:0.007526)[&index=17]:6.170816,no_tail_r3[&index=10]:0.018972)[&index=18]:0.022889)[&index=19]:0.018328)[&index=26];
95900	-478.896	-403.119	-75.7772	((no_tail_l1[&index=7]:0.068648,((no_tail_l3[&index=5]:0.080004,((red_f1[&index=1]:0.000611,red_f2[&index=2]:0.042551)[&index=22]:20.848654,(blue_f2[&index=4]:0.019436,blue_f1[&index=3]:0.019061)[&index=20]:9.350911)[&index=21]:1.107232)[&index=23]:0.097033,no_tail_l2[&index=6]:0.024936)[&index=24]:0.013439)[&index=25]:0.047204,((((blue2[&index=12]:0.009119,(red2[&index=14]:0.012550,red1[&index=13]:0.048941)[&index=15]:11.292311)[&index=16]:0.006337,blue1[&index=11]:0.008078)[&index=17]:17.669065,no_tail_r3[&index=10]:0.036235)[&index=18]:0.062987,no_tail_r2[&index=9]:0.035528)[&index=19]:0.020033,ano_tail_r1[&index=8]:0.063980)[&index=26];
96000	-464.27	-392.614	-71.6557	((no_tail_l1[&index=7]:0.018609,(no_tail_l2[&index=6]:0.062012,(((red_f2[&index=2]:0.017574,red_f1[&index=1]:0.005778)[&index=22]:8.151142,(blue_f2[&index=4]:0.004634,blue_f1[&index=3]:0.008756)[&index=20]:0.067350)[&index=21]:12.514653,no_tail_l3[&index=5]:0.000375)[&index=23]:0.042666)[&index=24]:0.084680)[&index=25]:0.095227,(no_tail_r2[&index=9]:0.008658,((blue1[&index=11]:0.002337,((red2[&index=14]:0.004458,red1[&index=13]:0.009940)[&index=15]:14.574772,blue2[&index=12]:0.005454)[&index=16]:0.059191)[&index=17]:4.513218,no_tail_r3[&index=10]:0.065845)[&index=18]:0.000894)[&index=19]:0.055020,ano_tail_r1[&index=8]:0.004465)[&index=26];
96100	-462.147	-391.544	-70.6037	(((no_tail_r3[&index=10]:0.028968,(blue1[&index=11]:0.009306,((red1[&index=13]:0.010568,red2[&index=14]:0.002373)[&index=15]:1.633572,blue2[&index=12]:0.008030)[&index=16]:0.007750)[&index=17]:4.217710)[&index=18]:0.038097,no_tail_r2[&index=9]:0.009343)[&index=19]:0.009714,(((no_tail_l3[&index=5]:0.005986,((red_f1[&index=1]:0.008696,red_f2[&index=2]:0.025478)[&index=22]:21.686306,(blue_f2[&index=4]:0.007925,blue_f1[&index=3]:0.006878)[&index=20]:5.635614)[&index=21]:1.635624)[&index=23]:0.034827,no_tail_l2[&index=6]:0.017346)[&index=24]:0.009490,no_tail_l1[&index=7]:0.031212)[&index=25]:0.028047,ano_tail_r1[&index=8]:0.008672)[&index=26];
96200	-465.966	-394.968	-70.9983	(((no_tail_l2[&index=6]:0.021104,(no_tail_l3[&index=5]:0.018486,((red_f1[&index=1]:0.000932,red_f2[&index=2]:0.003019)[&index=22]:13.090506,(blue_f1[&index=3]:0.009772,blue_f2[&index=4]:0.048897)[&index=20]:1.425754)[&index=21]:5.923352)[&index=23]:0.025437)[&index=24]:0.068990,no_tail_l1[&index=7]:0.000639)[&index=25]:0.156268,(((blue1[&index=11]:0.016734,(blue2[&index=12]:0.050931,(red2[&index=14]:0.018170,red1[&index=13]:0.024636)[&index=15]:10.963784)[&index=16]:0.002755)[&index=17]:5.100475,no_tail_r3[&index=10]:0.002247)[&index=18]:0.054987,no_tail_r2[&index=9]:0.019979)[&index=19]:0.031187,ano_tail_r1[&index=8]:0.011558)[&index=26];
96300	-463.71	-391.385	-72.3258	(((no_tail_l2[&index=6]:0.006757,(no_tail_l3[&index=5]:0.010768,((blue_f2[&index=4]:0.010290,blue_f1[&index=3]:0.003244)[&index=20]:11.196658,(red_f1[&index=1]:0.015461,red_f2[&index=2]:0.004883)[&index=22]:0.358658)[&index=21]:13.205305)[&index=23]:0.008963)[&index=24]:0.030050,no_tail_l1[&index=7]:0.001369)[&index=25]:0.058657,ano_tail_r1[&index=8]:0.039537,(no_tail_r2[&index=9]:0.068126,((blue1[&index=11]:0.025956,((red2[&index=14]:0.016876,red1[&index=13]:0.003627)[&index=15]:15.045961,blue2[&index=12]:0.025374)[&index=16]:0.014515)[&index=17]:3.466142,no_tail_r3[&index=10]:0.003659)[&index=18]:0.059628)[&index=19]:0.047389)[&index=26];
96400	-463.878	-391.01	-72.8673	(ano_tail_r1[&index=8]:0.067725,(no_tail_r2[&index=9]:0.008769,((((red2[&index=14]:0.000317,red1[&index=13]:0.001286)[&index=15]:17.940243,blue2[&index=12]:0.036188)[&index=16]:0.008264,blue1[&index=11]:0.025410)[&index=17]:8.510181,no_tail_r3[&index=10]:0.032541)[&index=18]:0.010534)[&index=19]:0.067288,(no_tail_l1[&index=7]:0.004678,(no_tail_l2[&index=6]:0.009500,(no_tail_l3[&index=5]:0.031401,((red_f2[&index=2]:0.008612,red_f1[&index=1]:0.001150)[&index=22]:2.183164,(blue_f2[&index=4]:0.003048,blue_f1[&index=3]:0.003145)[&index=20]:7.772300)[&index=21]:9.558063)[&index=23]:0.002035)[&index=24]:0.137813)[&index=25]:0.012025)[&index=26];
96500	-471.507	-399.794	-71.7129	(((((blue2[&index=12]:0.026859,(red2[&index=14]:0.005408,red1[&index=13]:0.010593)[&index=15]:6.907451)[&index=16]:0.010001,blue1[&index=11]:0.033627)[&index=17]:3.577309,no_tail_r3[&index=10]:0.020651)[&index=18]:0.003937,no_tail_r2[&index=9]:0.032385)[&index=19]:0.014326,ano_tail_r1[&index=8]:0.014071,(no_tail_l1[&index=7]:0.019091,((no_tail_l3[&index=5]:0.037079,((blue_f2[&index=4]:0.002526,blue_f1[&index=3]:0.018223)[&index=20]:18.351863,(red_f1[&index=1]:0.003441,red_f2[&index=2]:0.027770)[&index=22]:4.229140)[&index=21]:6.981044)[&index=23]:0.100447,no_tail_l2[&index=6]:0.135766)[&index=24]:0.072707)[&index=25]:0.027726)[&index=26];
96600	-466.116	-391.642	-74.4736	(((no_tail_l2[&index=6]:0.040076,(((red_f1[&index=1]:0.017346,red_f2[&index=2]:0.007417)[&index=22]:6.052432,(blue_f2[&index=4]:0.007665,blue_f1[&index=3]:0.011322)[&index=20]:16.512021)[&index=21]:11.069419,no_tail_l3[&index=5]:0.022881)[&index=23]:0.023608)[&index=24]:0.015235,no_tail_l1[&index=7]:0.062442)[&index=25]:0.120538,ano_tail_r1[&index=8]:0.004175,((((blue2[&index=12]:0.026466,(red2[&index=14]:0.028091,red1[&index=13]:0.001481)[&index=15]:14.865646)[&index=16]:0.005767,blue1[&index=11]:0.006055)[&index=17]:5.473900,no_tail_r3[&index=10]:0.017087)[&index=18]:0.024297,no_tail_r2[&index=9]:0.023018)[&index=19]:0.028738)[&index=26];
96700	-465.056	-395.699	-69.3578	((((((red_f2[&index=2]:0.003277,red_f1[&index=1]:0.015014)[&index=22]:3.804297,(blue_f1[&index=3]:0.007722,blue_f2[&index=4]:0.005772)[&index=20]:2.893820)[&index=21]:2.623874,no_tail_l3[&index=5]:0.143664)[&index=23]:0.024093,no_tail_l2[&index=6]:0.036511)[&index=24]:0.013837,no_tail_l1[&index=7]:0.001282)[&index=25]:0.157102,((no_tail_r3[&index=10]:0.013448,(blue1[&index=11]:0.082639,(blue2[&index=12]:0.002264,(red2[&index=14]:0.010801,red1[&index=13]:0.004373)[&index=15]:14.963418)[&index=16]:0.009602)[&index=17]:4.011955)[&index=18]:0.027160,no_tail_r2[&index=9]:0.001469)[&index=19]:0.009732,ano_tail_r1[&index=8]:0.020700)[&index=26];
96800	-465.453	-396.664	-68.7885	(ano_tail_r1[&index=8]:0.060961,((no_tail_r3[&index=10]:0.054566,(((red2[&index=14]:0.001286,red1[&index=13]:0.014174)[&index=15]:2.021072,blue2[&index=12]:0.008669)[&index=16]:0.027269,blue1[&index=11]:0.004095)[&index=17]:7.158046)[&index=18]:0.063175,no_tail_r2[&index=9]:0.091261)[&index=19]:0.004892,(((((red_f2[&index=2]:0.011771,red_f1[&index=1]:0.014425)[&index=22]:11.324206,(blue_f1[&index=3]:0.002716,blue_f2[&index=4]:0.001414)[&index=20]:4.366092)[&index=21]:0.743499,no_tail_l3[&index=5]:0.012760)[&index=23]:0.008233,no_tail_l2[&index=6]:0.013380)[&index=24]:0.014812,no_tail_l1[&index=7]:0.003714)[&index=25]:0.015093)[&index=26];
96900	-462.901	-392.329	-70.5717	(ano_tail_r1[&index=8]:0.003869,(((blue1[&index=11]:0.008137,(blue2[&index=12]:0.024386,(red1[&index=13]:0.030039,red2[&index=14]:0.006644)[&index=15]:8.595521)[&index=16]:0.020265)[&index=17]:3.741515,no_tail_r3[&index=10]:0.020512)[&index=18]:0.020102,no_tail_r2[&index=9]:0.012816)[&index=19]:0.048720,(((((red_f1[&index=1]:0.001236,red_f2[&index=2]:0.023684)[&index=22]:5.564355,(blue_f2[&index=4]:0.024096,blue_f1[&index=3]:0.009940)[&index=20]:9.802647)[&index=21]:6.826349,no_tail_l3[&index=5]:0.076573)[&index=23]:0.018999,no_tail_l2[&index=6]:0.007966)[&index=24]:0.017341,no_tail_l1[&index=7]:0.020812)[&index=25]:0.031179)[&index=26];
97000	-465.306	-391.028	-74.2775	((((((red_f2[&index=2]:0.033740,red_f1[&index=1]:0.005347)[&index=22]:11.647532,(blue_f2[&index=4]:0.000824,blue_f1[&index=3]:0.017355)[&index=20]:7.948723)[&index=21]:3.327586,no_tail_l3[&index=5]:0.018865)[&index=23]:0.033456,no_tail_l2[&index=6]:0.012583)[&index=24]:0.006561,no_tail_l1[&index=7]:0.001776)[&index=25]:0.032040,((no_tail_r3[&index=10]:0.068925,(blue1[&index=11]:0.003736,(blue2[&index=12]:0.021553,(red1[&index=13]:0.023842,red2[&index=14]:0.000426)[&index=15]:19.940892)[&index=16]:0.009723)[&index=17]:10.271892)[&index=18]:0.053030,no_tail_r2[&index=9]:0.002611)[&index=19]:0.001669,ano_tail_r1[&index=8]:0.001664)[&index=26];
97100	-466.9	-395.638	-71.2616	(ano_tail_r1[&index=8]:0.055898,(((((red_f1[&index=1]:0.034829,red_f2[&index=2]:0.000830)[&index=22]:9.951489,(blue_f2[&index=4]:0.004953,blue_f1[&index=3]:0.006108)[&index=20]:5.310699)[&index=21]:7.786480,no_tail_l3[&index=5]:0.000847)[&index=23]:0.107414,no_tail_l2[&index=6]:0.017175)[&index=24]:0.006756,no_tail_l1[&index=7]:0.032489)[&index=25]:0.076089,(no_tail_r2[&index=9]:0.025045,(no_tail_r3[&index=10]:0.068547,(blue1[&index=11]:0.018349,((red1[&index=13]:0.023447,red2[&index=14]:0.010410)[&index=15]:8.031195,blue2[&index=12]:0.017448)[&index=16]:0.005516)[&index=17]:6.756347)[&index=18]:0.034088)[&index=19]:0.024541)[&index=26];
97200	-474.269	-400.053	-74.2155	(((no_tail_l2[&index=6]:0.027321,(no_tail_l3[&index=5]:0.068635,((red_f1[&index=1]:0.003782,red_f2[&index=2]:0.044118)[&index=22]:12.846847,(blue_f1[&index=3]:0.005473,blue_f2[&index=4]:0.029808)[&index=20]:10.271029)[&index=21]:0.240799)[&index=23]:0.061521)[&index=24]:0.029090,no_tail_l1[&index=7]:0.042049)[&index=25]:0.060861,ano_tail_r1[&index=8]:0.006219,((no_tail_r3[&index=10]:0.060363,(blue1[&index=11]:0.000245,(blue2[&index=12]:0.087555,(red2[&index=14]:0.003990,red1[&index=13]:0.009011)[&index=15]:7.846419)[&index=16]:0.020419)[&index=17]:21.341701)[&index=18]:0.024811,no_tail_r2[&index=9]:0.036626)[&index=19]:0.007895)[&index=26];
97300	-457.534	-386.765	-70.769	((((no_tail_l3[&index=5]:0.009144,((red_f2[&index=2]:0.000313,red_f1[&index=1]:0.001527)[&index=22]:9.236604,(blue_f2[&index=4]:0.009711,blue_f1[&index=3]:0.000544)[&index=20]:1.866623)[&index=21]:2.410995)[&index=23]:0.042856,no_tail_l2[&index=6]:0.046571)[&index=24]:0.003960,no_tail_l1[&index=7]:0.026143)[&index=25]:0.073249,ano_tail_r1[&index=8]:0.009783,((((blue2[&index=12]:0.009260,(red1[&index=13]:0.002060,red2[&index=14]:0.002665)[&index=15]:18.698299)[&index=16]:0.029704,blue1[&index=11]:0.000647)[&index=17]:3.320991,no_tail_r3[&index=10]:0.041006)[&index=18]:0.016493,no_tail_r2[&index=9]:0.023999)[&index=19]:0.060685)[&index=26];
97400	-469.649	-396.41	-73.2387	((no_tail_l1[&index=7]:0.008924,((no_tail_l3[&index=5]:0.003865,((red_f1[&index=1]:0.060108,red_f2[&index=2]:0.014733)[&index=22]:15.521249,(blue_f1[&index=3]:0.019246,blue_f2[&index=4]:0.003679)[&index=20]:1.876689)[&index=21]:3.978872)[&index=23]:0.029355,no_tail_l2[&index=6]:0.042466)[&index=24]:0.025708)[&index=25]:0.056379,ano_tail_r1[&index=8]:0.040012,((no_tail_r3[&index=10]:0.065695,(blue1[&index=11]:0.002614,(blue2[&index=12]:0.024097,(red1[&index=13]:0.009913,red2[&index=14]:0.029723)[&index=15]:23.340959)[&index=16]:0.019963)[&index=17]:3.053983)[&index=18]:0.051116,no_tail_r2[&index=9]:0.002294)[&index=19]:0.010773)[&index=26];
97500	-470.51	-398.625	-71.8848	(ano_tail_r1[&index=8]:0.011476,((no_tail_r3[&index=10]:0.016121,(blue1[&index=11]:0.018152,((red2[&index=14]:0.005248,red1[&index=13]:0.017307)[&index=15]:9.834929,blue2[&index=12]:0.031737)[&index=16]:0.020150)[&index=17]:12.729891)[&index=18]:0.026226,no_tail_r2[&index=9]:0.027537)[&index=19]:0.033676,(((((blue_f1[&index=3]:0.003341,blue_f2[&index=4]:0.015319)[&index=20]:2.670590,(red_f1[&index=1]:0.012789,red_f2[&index=2]:0.032145)[&index=22]:14.092907)[&index=21]:1.474212,no_tail_l3[&index=5]:0.033558)[&index=23]:0.086383,no_tail_l2[&index=6]:0.016074)[&index=24]:0.025055,no_tail_l1[&index=7]:0.013381)[&index=25]:0.275024)[&index=26];
97600	-469.69	-397.659	-72.0308	((no_tail_r2[&index=9]:0.044209,(no_tail_r3[&index=10]:0.028994,(blue1[&index=11]:0.008352,((red1[&index=13]:0.003626,red2[&index=14]:0.005212)[&index=15]:18.274135,blue2[&index=12]:0.014703)[&index=16]:0.090171)[&index=17]:3.972787)[&index=18]:0.116481)[&index=19]:0.007337,ano_tail_r1[&index=8]:0.002557,((no_tail_l2[&index=6]:0.062214,(no_tail_l3[&index=5]:0.032966,((blue_f2[&index=4]:0.002253,blue_f1[&index=3]:0.013722)[&index=20]:6.745132,(red_f1[&index=1]:0.006048,red_f2[&index=2]:0.030590)[&index=22]:1.902812)[&index=21]:10.766766)[&index=23]:0.021406)[&index=24]:0.015787,no_tail_l1[&index=7]:0.007718)[&index=25]:0.077040)[&index=26];
97700	-463.62	-395.311	-68.3091	(((no_tail_l2[&index=6]:0.006013,(((red_f1[&index=1]:0.003491,red_f2[&index=2]:0.050123)[&index=22]:5.655856,(blue_f2[&index=4]:0.010401,blue_f1[&index=3]:0.002152)[&index=20]:0.127818)[&index=21]:4.077296,no_tail_l3[&index=5]:0.008925)[&index=23]:0.031166)[&index=24]:0.053616,no_tail_l1[&index=7]:0.027292)[&index=25]:0.102325,ano_tail_r1[&index=8]:0.011393,(no_tail_r2[&index=9]:0.034566,((blue1[&index=11]:0.004037,((red2[&index=14]:0.020802,red1[&index=13]:0.015825)[&index=15]:9.910174,blue2[&index=12]:0.018964)[&index=16]:0.041247)[&index=17]:3.323280,no_tail_r3[&index=10]:0.040802)[&index=18]:0.033837)[&index=19]:0.033065)[&index=26];
97800	-461.8	-390.721	-71.0783	(ano_tail_r1[&index=8]:0.020415,((no_tail_r3[&index=10]:0.000234,((blue2[&index=12]:0.021494,(red1[&index=13]:0.002429,red2[&index=14]:0.006284)[&index=15]:10.148402)[&index=16]:0.004589,blue1[&index=11]:0.015342)[&index=17]:3.465485)[&index=18]:0.007530,no_tail_r2[&index=9]:0.014744)[&index=19]:0.029241,(no_tail_l1[&index=7]:0.001410,(no_tail_l2[&index=6]:0.083987,(no_tail_l3[&index=5]:0.007482,((red_f1[&index=1]:0.018954,red_f2[&index=2]:0.021241)[&index=22]:16.109695,(blue_f1[&index=3]:0.008888,blue_f2[&index=4]:0.003457)[&index=20]:1.583175)[&index=21]:5.747659)[&index=23]:0.021271)[&index=24]:0.048484)[&index=25]:0.098396)[&index=26];
97900	-472.346	-397.562	-74.7839	((((((blue_f1[&index=3]:0.032245,blue_f2[&index=4]:0.005869)[&index=20]:8.188539,(red_f2[&index=2]:0.019511,red_f1[&index=1]:0.004926)[&index=22]:2.632777)[&index=21]:3.552479,no_tail_l3[&index=5]:0.020464)[&index=23]:0.004386,no_tail_l2[&index=6]:0.026788)[&index=24]:0.035955,no_tail_l1[&index=7]:0.118801)[&index=25]:0.145560,ano_tail_r1[&index=8]:0.062117,(no_tail_r2[&index=9]:0.016157,((blue1[&index=11]:0.004790,((red1[&index=13]:0.012920,red2[&index=14]:0.000044)[&index=15]:9.166130,blue2[&index=12]:0.008635)[&index=16]:0.010687)[&index=17]:31.839684,no_tail_r3[&index=10]:0.096709)[&index=18]:0.011485)[&index=19]:0.000609)[&index=26];
98000	-464.741	-391.909	-72.8323	(((no_tail_l2[&index=6]:0.023987,(((blue_f1[&index=3]:0.004607,blue_f2[&index=4]:0.048576)[&index=20]:5.833068,(red_f1[&index=1]:0.008476,red_f2[&index=2]:0.002162)[&index=22]:16.724341)[&index=21]:0.518354,no_tail_l3[&index=5]:0.104038)[&index=23]:0.002815)[&index=24]:0.034312,no_tail_l1[&index=7]:0.014349)[&index=25]:0.060908,ano_tail_r1[&index=8]:0.006739,(no_tail_r2[&index=9]:0.008502,((((red2[&index=14]:0.001577,red1[&index=13]:0.005793)[&index=15]:9.147116,blue2[&index=12]:0.001632)[&index=16]:0.022853,blue1[&index=11]:0.013839)[&index=17]:13.513372,no_tail_r3[&index=10]:0.004291)[&index=18]:0.029915)[&index=19]:0.124655)[&index=26];
98100	-469.431	-397.256	-72.1751	((no_tail_l1[&index=7]:0.043356,(no_tail_l2[&index=6]:0.012000,(no_tail_l3[&index=5]:0.051942,((blue_f2[&index=4]:0.010203,blue_f1[&index=3]:0.007336)[&index=20]:6.593075,(red_f2[&index=2]:0.002797,red_f1[&index=1]:0.025191)[&index=22]:6.468920)[&index=21]:12.034644)[&index=23]:0.028672)[&index=24]:0.116253)[&index=25]:0.130385,(((blue1[&index=11]:0.000411,(blue2[&index=12]:0.005919,(red2[&index=14]:0.032778,red1[&index=13]:0.020875)[&index=15]:7.162828)[&index=16]:0.030281)[&index=17]:10.088532,no_tail_r3[&index=10]:0.034025)[&index=18]:0.003420,no_tail_r2[&index=9]:0.052256)[&index=19]:0.012809,ano_tail_r1[&index=8]:0.005539)[&index=26];
98200	-463.696	-393.024	-70.6725	(((((blue2[&index=12]:0.016734,(red1[&index=13]:0.030229,red2[&index=14]:0.011865)[&index=15]:11.888192)[&index=16]:0.009887,blue1[&index=11]:0.004399)[&index=17]:8.739928,no_tail_r3[&index=10]:0.026454)[&index=18]:0.044986,no_tail_r2[&index=9]:0.003581)[&index=19]:0.061312,(((((blue_f1[&index=3]:0.007873,blue_f2[&index=4]:0.015306)[&index=20]:6.564935,(red_f1[&index=1]:0.000923,red_f2[&index=2]:0.006094)[&index=22]:5.335943)[&index=21]:2.430967,no_tail_l3[&index=5]:0.063210)[&index=23]:0.008529,no_tail_l2[&index=6]:0.003502)[&index=24]:0.068814,no_tail_l1[&index=7]:0.082343)[&index=25]:0.012759,ano_tail_r1[&index=8]:0.022517)[&index=26];
98300	-463.372	-390.043	-73.3295	(ano_tail_r1[&index=8]:0.002275,(((blue1[&index=11]:0.001128,(blue2[&index=12]:0.001249,(red1[&index=13]:0.009845,red2[&index=14]:0.006237)[&index=15]:19.458187)[&index=16]:0.004774)[&index=17]:4.464535,no_tail_r3[&index=10]:0.000764)[&index=18]:0.075727,no_tail_r2[&index=9]:0.028537)[&index=19]:0.014732,(no_tail_l1[&index=7]:0.012580,((no_tail_l3[&index=5]:0.042312,((blue_f1[&index=3]:0.004575,blue_f2[&index=4]:0.000826)[&index=20]:9.332891,(red_f2[&index=2]:0.021951,red_f1[&index=1]:0.013406)[&index=22]:7.202071)[&index=21]:7.809187)[&index=23]:0.007146,no_tail_l2[&index=6]:0.001958)[&index=24]:0.011291)[&index=25]:0.218523)[&index=26];
98400	-465.002	-394.899	-70.1024	((no_tail_l1[&index=7]:0.062176,(no_tail_l2[&index=6]:0.058697,(no_tail_l3[&index=5]:0.129554,((red_f2[&index=2]:0.001629,red_f1[&index=1]:0.014106)[&index=22]:3.479376,(blue_f2[&index=4]:0.020216,blue_f1[&index=3]:0.001167)[&index=20]:5.687585)[&index=21]:1.581824)[&index=23]:0.026357)[&index=24]:0.032379)[&index=25]:0.113421,ano_tail_r1[&index=8]:0.005430,((((blue2[&index=12]:0.005086,(red2[&index=14]:0.007670,red1[&index=13]:0.002014)[&index=15]:8.786696)[&index=16]:0.028902,blue1[&index=11]:0.007562)[&index=17]:12.452685,no_tail_r3[&index=10]:0.020174)[&index=18]:0.000150,no_tail_r2[&index=9]:0.010939)[&index=19]:0.075197)[&index=26];
98500	-456.914	-387.249	-69.6653	((no_tail_l1[&index=7]:0.012268,((no_tail_l3[&index=5]:0.010678,((blue_f2[&index=4]:0.003283,blue_f1[&index=3]:0.005905)[&index=20]:2.247817,(red_f1[&index=1]:0.025802,red_f2[&index=2]:0.009299)[&index=22]:13.997113)[&index=21]:0.676093)[&index=23]:0.039566,no_tail_l2[&index=6]:0.015307)[&index=24]:0.029169)[&index=25]:0.079762,((no_tail_r3[&index=10]:0.029397,((blue2[&index=12]:0.003156,(red2[&index=14]:0.004633,red1[&index=13]:0.012457)[&index=15]:8.704665)[&index=16]:0.025867,blue1[&index=11]:0.008064)[&index=17]:4.426300)[&index=18]:0.011201,no_tail_r2[&index=9]:0.016681)[&index=19]:0.018055,ano_tail_r1[&index=8]:0.013010)[&index=26];
98600	-470.757	-398.761	-71.9963	((no_tail_l1[&index=7]:0.036600,((((blue_f1[&index=3]:0.010238,blue_f2[&index=4]:0.035889)[&index=20]:7.569618,(red_f2[&index=2]:0.056749,red_f1[&index=1]:0.002023)[&index=22]:6.161658)[&index=21]:0.985588,no_tail_l3[&index=5]:0.123271)[&index=23]:0.025151,no_tail_l2[&index=6]:0.003081)[&index=24]:0.009929)[&index=25]:0.078714,ano_tail_r1[&index=8]:0.092111,(no_tail_r2[&index=9]:0.005080,(((blue2[&index=12]:0.016071,(red2[&index=14]:0.001216,red1[&index=13]:0.006288)[&index=15]:21.022372)[&index=16]:0.008947,blue1[&index=11]:0.020373)[&index=17]:5.683011,no_tail_r3[&index=10]:0.014112)[&index=18]:0.049478)[&index=19]:0.062814)[&index=26];
98700	-468.722	-394.677	-74.0449	((no_tail_l1[&index=7]:0.028038,((((blue_f1[&index=3]:0.028831,blue_f2[&index=4]:0.019480)[&index=20]:15.352832,(red_f2[&index=2]:0.001593,red_f1[&index=1]:0.028008)[&index=22]:3.879128)[&index=21]:0.269785,no_tail_l3[&index=5]:0.017979)[&index=23]:0.002496,no_tail_l2[&index=6]:0.017555)[&index=24]:0.064032)[&index=25]:0.036112,(no_tail_r2[&index=9]:0.087642,(no_tail_r3[&index=10]:0.014700,(blue1[&index=11]:0.015141,((red1[&index=13]:0.012128,red2[&index=14]:0.016479)[&index=15]:16.604806,blue2[&index=12]:0.012160)[&index=16]:0.004729)[&index=17]:15.716645)[&index=18]:0.038012)[&index=19]:0.037129,ano_tail_r1[&index=8]:0.018119)[&index=26];
98800	-467.42	-392.334	-75.0858	((no_tail_l1[&index=7]:0.054068,(no_tail_l2[&index=6]:0.021133,(no_tail_l3[&index=5]:0.072027,((blue_f2[&index=4]:0.006097,blue_f1[&index=3]:0.007441)[&index=20]:2.271199,(red_f2[&index=2]:0.000930,red_f1[&index=1]:0.017096)[&index=22]:12.085883)[&index=21]:15.126226)[&index=23]:0.017727)[&index=24]:0.000481)[&index=25]:0.126011,((no_tail_r3[&index=10]:0.043997,(((red1[&index=13]:0.002398,red2[&index=14]:0.014066)[&index=15]:9.880571,blue2[&index=12]:0.000131)[&index=16]:0.023423,blue1[&index=11]:0.018830)[&index=17]:17.611364)[&index=18]:0.000058,no_tail_r2[&index=9]:0.000161)[&index=19]:0.111926,ano_tail_r1[&index=8]:0.014543)[&index=26];
98900	-470.852	-402.013	-68.8391	(ano_tail_r1[&index=8]:0.016288,((no_tail_l2[&index=6]:0.022682,(no_tail_l3[&index=5]:0.013658,((red_f2[&index=2]:0.016152,red_f1[&index=1]:0.028383)[&index=22]:5.683360,(blue_f2[&index=4]:0.008328,blue_f1[&index=3]:0.002323)[&index=20]:5.923880)[&index=21]:2.684574)[&index=23]:0.039886)[&index=24]:0.067299,no_tail_l1[&index=7]:0.054429)[&index=25]:0.047909,(((blue1[&index=11]:0.059201,(blue2[&index=12]:0.089888,(red2[&index=14]:0.009948,red1[&index=13]:0.023294)[&index=15]:6.566253)[&index=16]:0.035329)[&index=17]:4.824988,no_tail_r3[&index=10]:0.017720)[&index=18]:0.040986,no_tail_r2[&index=9]:0.005058)[&index=19]:0.012758)[&index=26];
99000	-477.463	-400.411	-77.0517	((((blue1[&index=11]:0.013502,((red2[&index=14]:0.011015,red1[&index=13]:0.005057)[&index=15]:11.258365,blue2[&index=12]:0.041307)[&index=16]:0.061951)[&index=17]:12.097041,no_tail_r3[&index=10]:0.009494)[&index=18]:0.154429,no_tail_r2[&index=9]:0.003998)[&index=19]:0.025615,ano_tail_r1[&index=8]:0.006899,((no_tail_l2[&index=6]:0.003900,(((red_f2[&index=2]:0.019519,red_f1[&index=1]:0.002284)[&index=22]:18.683466,(blue_f1[&index=3]:0.005007,blue_f2[&index=4]:0.018878)[&index=20]:20.818613)[&index=21]:3.794250,no_tail_l3[&index=5]:0.066941)[&index=23]:0.156119)[&index=24]:0.037813,no_tail_l1[&index=7]:0.031919)[&index=25]:0.029889)[&index=26];
99100	-461.043	-392.978	-68.0648	(ano_tail_r1[&index=8]:0.001685,(no_tail_l1[&index=7]:0.007755,(no_tail_l2[&index=6]:0.013833,(no_tail_l3[&index=5]:0.000687,((red_f2[&index=2]:0.000119,red_f1[&index=1]:0.009019)[&index=22]:8.977650,(blue_f1[&index=3]:0.012134,blue_f2[&index=4]:0.000213)[&index=20]:2.756430)[&index=21]:0.746034)[&index=23]:0.008578)[&index=24]:0.114222)[&index=25]:0.120753,(no_tail_r2[&index=9]:0.010195,((blue1[&index=11]:0.041955,(blue2[&index=12]:0.006986,(red1[&index=13]:0.042624,red2[&index=14]:0.004014)[&index=15]:5.462132)[&index=16]:0.029865)[&index=17]:4.003228,no_tail_r3[&index=10]:0.020502)[&index=18]:0.013616)[&index=19]:0.018864)[&index=26];
99200	-476.267	-397.727	-78.5399	(((no_tail_l2[&index=6]:0.016697,(((red_f2[&index=2]:0.003215,red_f1[&index=1]:0.017128)[&index=22]:0.187920,(blue_f2[&index=4]:0.011200,blue_f1[&index=3]:0.025378)[&index=20]:12.153535)[&index=21]:28.329446,no_tail_l3[&index=5]:0.105953)[&index=23]:0.006357)[&index=24]:0.014412,no_tail_l1[&index=7]:0.074292)[&index=25]:0.126963,(((blue1[&index=11]:0.016536,((red2[&index=14]:0.023166,red1[&index=13]:0.032014)[&index=15]:5.240841,blue2[&index=12]:0.011013)[&index=16]:0.009167)[&index=17]:28.281821,no_tail_r3[&index=10]:0.040492)[&index=18]:0.008299,no_tail_r2[&index=9]:0.007513)[&index=19]:0.048787,ano_tail_r1[&index=8]:0.006214)[&index=26];
99300	-463.957	-395.165	-68.7919	((no_tail_l1[&index=7]:0.068592,(no_tail_l2[&index=6]:0.011643,(((blue_f1[&index=3]:0.002351,blue_f2[&index=4]:0.010992)[&index=20]:3.659444,(red_f2[&index=2]:0.015580,red_f1[&index=1]:0.003723)[&index=22]:1.784887)[&index=21]:3.161491,no_tail_l3[&index=5]:0.005241)[&index=23]:0.069729)[&index=24]:0.057062)[&index=25]:0.024455,((no_tail_r3[&index=10]:0.028346,(blue1[&index=11]:0.042432,((red2[&index=14]:0.007336,red1[&index=13]:0.015498)[&index=15]:12.935061,blue2[&index=12]:0.017433)[&index=16]:0.004928)[&index=17]:3.998323)[&index=18]:0.012505,no_tail_r2[&index=9]:0.001649)[&index=19]:0.096197,ano_tail_r1[&index=8]:0.023512)[&index=26];
99400	-459.708	-388.39	-71.3176	((no_tail_r2[&index=9]:0.000223,(no_tail_r3[&index=10]:0.035074,(blue1[&index=11]:0.002933,(blue2[&index=12]:0.017262,(red2[&index=14]:0.004251,red1[&index=13]:0.002862)[&index=15]:15.141618)[&index=16]:0.003551)[&index=17]:7.596029)[&index=18]:0.031167)[&index=19]:0.038306,ano_tail_r1[&index=8]:0.007332,((no_tail_l2[&index=6]:0.033802,(((blue_f2[&index=4]:0.021492,blue_f1[&index=3]:0.001865)[&index=20]:2.320519,(red_f2[&index=2]:0.014563,red_f1[&index=1]:0.006208)[&index=22]:6.157751)[&index=21]:7.001691,no_tail_l3[&index=5]:0.016370)[&index=23]:0.055025)[&index=24]:0.032419,no_tail_l1[&index=7]:0.001229)[&index=25]:0.143494)[&index=26];
99500	-467.501	-394.192	-73.3086	((no_tail_r2[&index=9]:0.006221,(((blue2[&index=12]:0.039012,(red1[&index=13]:0.014489,red2[&index=14]:0.013581)[&index=15]:21.722672)[&index=16]:0.008024,blue1[&index=11]:0.008577)[&index=17]:4.018931,no_tail_r3[&index=10]:0.106633)[&index=18]:0.012266)[&index=19]:0.068201,ano_tail_r1[&index=8]:0.066280,((no_tail_l2[&index=6]:0.013314,(((blue_f2[&index=4]:0.013777,blue_f1[&index=3]:0.008504)[&index=20]:11.972619,(red_f1[&index=1]:0.000155,red_f2[&index=2]:0.017311)[&index=22]:0.286479)[&index=21]:10.062277,no_tail_l3[&index=5]:0.013999)[&index=23]:0.020122)[&index=24]:0.041577,no_tail_l1[&index=7]:0.032443)[&index=25]:0.074410)[&index=26];
99600	-465.345	-394.02	-71.3248	(ano_tail_r1[&index=8]:0.015544,(no_tail_r2[&index=9]:0.026957,((blue1[&index=11]:0.039752,(blue2[&index=12]:0.080026,(red1[&index=13]:0.005960,red2[&index=14]:0.034909)[&index=15]:10.405051)[&index=16]:0.006178)[&index=17]:8.183238,no_tail_r3[&index=10]:0.025685)[&index=18]:0.027291)[&index=19]:0.027697,(((no_tail_l3[&index=5]:0.016884,((blue_f1[&index=3]:0.003655,blue_f2[&index=4]:0.016731)[&index=20]:10.373258,(red_f2[&index=2]:0.003802,red_f1[&index=1]:0.003070)[&index=22]:6.884056)[&index=21]:2.444123)[&index=23]:0.017539,no_tail_l2[&index=6]:0.001030)[&index=24]:0.027653,no_tail_l1[&index=7]:0.032339)[&index=25]:0.020609)[&index=26];
99700	-469.257	-396.084	-73.1728	((no_tail_r2[&index=9]:0.008400,(((blue2[&index=12]:0.003505,(red2[&index=14]:0.002123,red1[&index=13]:0.019094)[&index=15]:11.804658)[&index=16]:0.035799,blue1[&index=11]:0.011845)[&index=17]:18.051964,no_tail_r3[&index=10]:0.161794)[&index=18]:0.013787)[&index=19]:0.029038,ano_tail_r1[&index=8]:0.077119,((no_tail_l2[&index=6]:0.005311,(((red_f2[&index=2]:0.032562,red_f1[&index=1]:0.003342)[&index=22]:6.951933,(blue_f2[&index=4]:0.010387,blue_f1[&index=3]:0.001668)[&index=20]:9.653776)[&index=21]:0.953240,no_tail_l3[&index=5]:0.027739)[&index=23]:0.041500)[&index=24]:0.002377,no_tail_l1[&index=7]:0.024534)[&index=25]:0.035719)[&index=26];
99800	-464.853	-396.112	-68.7407	(((no_tail_r3[&index=10]:0.025594,((blue2[&index=12]:0.006965,(red1[&index=13]:0.028053,red2[&index=14]:0.005044)[&index=15]:8.957077)[&index=16]:0.000566,blue1[&index=11]:0.076310)[&index=17]:4.116523)[&index=18]:0.052554,no_tail_r2[&index=9]:0.036036)[&index=19]:0.099996,ano_tail_r1[&index=8]:0.024658,(no_tail_l1[&index=7]:0.003621,(no_tail_l2[&index=6]:0.012319,(((red_f2[&index=2]:0.019407,red_f1[&index=1]:0.002006)[&index=22]:4.923690,(blue_f2[&index=4]:0.007172,blue_f1[&index=3]:0.003596)[&index=20]:5.045775)[&index=21]:2.131810,no_tail_l3[&index=5]:0.045876)[&index=23]:0.004103)[&index=24]:0.017872)[&index=25]:0.155911)[&index=26];
99900	-471.054	-397.946	-73.1077	(ano_tail_r1[&index=8]:0.000089,(no_tail_r2[&index=9]:0.063056,(no_tail_r3[&index=10]:0.096126,(blue1[&index=11]:0.005966,(blue2[&index=12]:0.015824,(red1[&index=13]:0.021158,red2[&index=14]:0.007168)[&index=15]:11.291607)[&index=16]:0.000488)[&index=17]:3.994238)[&index=18]:0.061436)[&index=19]:0.040570,(((no_tail_l3[&index=5]:0.056841,((blue_f2[&index=4]:0.006408,blue_f1[&index=3]:0.031067)[&index=20]:19.773290,(red_f2[&index=2]:0.034566,red_f1[&index=1]:0.012987)[&index=22]:1.973930)[&index=21]:9.937030)[&index=23]:0.039876,no_tail_l2[&index=6]:0.022759)[&index=24]:0.041654,no_tail_l1[&index=7]:0.021273)[&index=25]:0.087850)[&index=26];
100000	-461.489	-389.973	-71.5156	((no_tail_r2[&index=9]:0.029660,(no_tail_r3[&index=10]:0.037906,(((red1[&index=13]:0.004650,red2[&index=14]:0.000028)[&index=15]:9.580696,blue2[&index=12]:0.035071)[&index=16]:0.016434,blue1[&index=11]:0.038696)[&index=17]:3.614032)[&index=18]:0.029560)[&index=19]:0.026872,ano_tail_r1[&index=8]:0.032128,((no_tail_l2[&index=6]:0.001985,(no_tail_l3[&index=5]:0.029667,((blue_f2[&index=4]:0.005049,blue_f1[&index=3]:0.006084)[&index=20]:10.225396,(red_f1[&index=1]:0.004040,red_f2[&index=2]:0.015906)[&index=22]:6.342609)[&index=21]:9.551588)[&index=23]:0.001611)[&index=24]:0.013451,no_tail_l1[&index=7]:0.009769)[&index=25]:0.024325)[&index=26];
100100	-462.808	-391.357	-71.4516	((((no_tail_l3[&index=5]:0.052896,((blue_f1[&index=3]:0.009011,blue_f2[&index=4]:0.000602)[&index=20]:6.287838,(red_f2[&index=2]:0.011591,red_f1[&index=1]:0.006312)[&index=22]:12.813194)[&index=21]:5.312492)[&index=23]:0.008836,no_tail_l2[&index=6]:0.002954)[&index=24]:0.081622,no_tail_l1[&index=7]:0.027261)[&index=25]:0.043541,(no_tail_r2[&index=9]:0.016096,(no_tail_r3[&index=10]:0.006035,(blue1[&index=11]:0.040074,(blue2[&index=12]:0.019738,(red2[&index=14]:0.010342,red1[&index=13]:0.002219)[&index=15]:11.165136)[&index=16]:0.007429)[&index=17]:3.335723)[&index=18]:0.051788)[&index=19]:0.001820,ano_tail_r1[&index=8]:0.042298)[&index=26];
100200	-462.264	-390.534	-71.7296	(((no_tail_l2[&index=6]:0.000253,(((blue_f2[&index=4]:0.000848,blue_f1[&index=3]:0.002713)[&index=20]:13.310093,(red_f1[&index=1]:0.001486,red_f2[&index=2]:0.017317)[&index=22]:2.226317)[&index=21]:5.028308,no_tail_l3[&index=5]:0.028868)[&index=23]:0.005760)[&index=24]:0.103048,no_tail_l1[&index=7]:0.006521)[&index=25]:0.109309,((no_tail_r3[&index=10]:0.013566,(blue1[&index=11]:0.003414,(blue2[&index=12]:0.020927,(red2[&index=14]:0.012041,red1[&index=13]:0.011707)[&index=15]:13.296510)[&index=16]:0.047994)[&index=17]:6.371397)[&index=18]:0.059044,no_tail_r2[&index=9]:0.004662)[&index=19]:0.029267,ano_tail_r1[&index=8]:0.035540)[&index=26];
100300	-470.777	-399.143	-71.6332	((((((blue_f2[&index=4]:0.003799,blue_f1[&index=3]:0.034166)[&index=20]:6.892895,(red_f1[&index=1]:0.021141,red_f2[&index=2]:0.008268)[&index=22]:2.975780)[&index=21]:2.601491,no_tail_l3[&index=5]:0.081357)[&index=23]:0.041514,no_tail_l2[&index=6]:0.008047)[&index=24]:0.056550,no_tail_l1[&index=7]:0.031918)[&index=25]:0.194342,ano_tail_r1[&index=8]:0.009913,(no_tail_r2[&index=9]:0.053644,(no_tail_r3[&index=10]:0.033222,(((red1[&index=13]:0.001698,red2[&index=14]:0.009735)[&index=15]:11.491477,blue2[&index=12]:0.028947)[&index=16]:0.001379,blue1[&index=11]:0.004697)[&index=17]:15.532318)[&index=18]:0.124626)[&index=19]:0.021853)[&index=26];
100400	-466.408	-396.621	-69.7874	(ano_tail_r1[&index=8]:0.001602,(no_tail_l1[&index=7]:0.038415,((no_tail_l3[&index=5]:0.013515,(blue_f2[&index=4]:0.003321,((red_f1[&index=1]:0.029760,red_f2[&index=2]:0.018417)[&index=22]:14.839785,blue_f1[&index=3]:0.025003)[&index=20]:0.000969)[&index=21]:2.921308)[&index=23]:0.017554,no_tail_l2[&index=6]:0.019669)[&index=24]:0.040988)[&index=25]:0.061372,(no_tail_r2[&index=9]:0.041131,(no_tail_r3[&index=10]:0.024298,(blue1[&index=11]:0.005480,(blue2[&index=12]:0.014308,(red1[&index=13]:0.014053,red2[&index=14]:0.044522)[&index=15]:10.786980)[&index=16]:0.001863)[&index=17]:1.952415)[&index=18]:0.100041)[&index=19]:0.019123)[&index=26];
100500	-461.29	-390.054	-71.2353	(ano_tail_r1[&index=8]:0.009630,(no_tail_r2[&index=9]:0.000268,((((red1[&index=13]:0.007205,red2[&index=14]:0.054127)[&index=15]:14.387130,blue2[&index=12]:0.024718)[&index=16]:0.005017,blue1[&index=11]:0.007252)[&index=17]:3.729772,no_tail_r3[&index=10]:0.019886)[&index=18]:0.037463)[&index=19]:0.017363,(no_tail_l1[&index=7]:0.004847,(no_tail_l2[&index=6]:0.032871,(no_tail_l3[&index=5]:0.048682,((blue_f1[&index=3]:0.011868,blue_f2[&index=4]:0.007013)[&index=20]:3.596570,(red_f1[&index=1]:0.014170,red_f2[&index=2]:0.002587)[&index=22]:14.845623)[&index=21]:1.286600)[&index=23]:0.036051)[&index=24]:0.016447)[&index=25]:0.072279)[&index=26];
100600	-470.698	-396.354	-74.3439	((no_tail_l1[&index=7]:0.006279,((((blue_f1[&index=3]:0.006009,blue_f2[&index=4]:0.001552)[&index=20]:9.208620,(red_f2[&index=2]:0.005249,red_f1[&index=1]:0.039787)[&index=22]:19.521643)[&index=21]:2.037270,no_tail_l3[&index=5]:0.022834)[&index=23]:0.044361,no_tail_l2[&index=6]:0.005091)[&index=24]:0.157913)[&index=25]:0.052212,ano_tail_r1[&index=8]:0.020742,(no_tail_r2[&index=9]:0.015251,((blue1[&index=11]:0.009692,(blue2[&index=12]:0.032968,(red2[&index=14]:0.004042,red1[&index=13]:0.068416)[&index=15]:10.570930)[&index=16]:0.008484)[&index=17]:11.896306,no_tail_r3[&index=10]:0.041664)[&index=18]:0.010029)[&index=19]:0.031264)[&index=26];
100700	-464.988	-394.943	-70.0445	((no_tail_r2[&index=9]:0.059514,((blue1[&index=11]:0.009597,(blue2[&index=12]:0.004506,(red1[&index=13]:0.001822,red2[&index=14]:0.003811)[&index=15]:11.040853)[&index=16]:0.004093)[&index=17]:3.100971,no_tail_r3[&index=10]:0.007266)[&index=18]:0.106175)[&index=19]:0.172205,(no_tail_l1[&index=7]:0.013746,((((red_f2[&index=2]:0.004850,red_f1[&index=1]:0.003274)[&index=22]:0.315189,(blue_f2[&index=4]:0.003479,blue_f1[&index=3]:0.006558)[&index=20]:10.250950)[&index=21]:7.003451,no_tail_l3[&index=5]:0.022662)[&index=23]:0.075397,no_tail_l2[&index=6]:0.008703)[&index=24]:0.048263)[&index=25]:0.019964,ano_tail_r1[&index=8]:0.034223)[&index=26];
100800	-463.354	-388.438	-74.9165	(((no_tail_l2[&index=6]:0.021352,(no_tail_l3[&index=5]:0.044352,((blue_f1[&index=3]:0.027243,blue_f2[&index=4]:0.000425)[&index=20]:12.975233,(red_f2[&index=2]:0.010530,red_f1[&index=1]:0.005790)[&index=22]:4.584796)[&index=21]:1.128726)[&index=23]:0.004719)[&index=24]:0.001665,no_tail_l1[&index=7]:0.015081)[&index=25]:0.045370,ano_tail_r1[&index=8]:0.026622,(no_tail_r2[&index=9]:0.002685,((blue1[&index=11]:0.018713,((red1[&index=13]:0.018168,red2[&index=14]:0.003860)[&index=15]:15.498029,blue2[&index=12]:0.011004)[&index=16]:0.000426)[&index=17]:22.164276,no_tail_r3[&index=10]:0.044962)[&index=18]:0.005100)[&index=19]:0.022584)[&index=26];
100900	-462.6	-390.826	-71.774	(((no_tail_l2[&index=6]:0.000877,(no_tail_l3[&index=5]:0.026747,((blue_f1[&index=3]:0.014596,blue_f2[&index=4]:0.012573)[&index=20]:3.539092,(red_f2[&index=2]:0.004091,red_f1[&index=1]:0.005472)[&index=22]:17.345156)[&index=21]:3.942624)[&index=23]:0.018202)[&index=24]:0.055020,no_tail_l1[&index=7]:0.101445)[&index=25]:0.043852,ano_tail_r1[&index=8]:0.012701,(no_tail_r2[&index=9]:0.002364,(no_tail_r3[&index=10]:0.035809,(blue1[&index=11]:0.023442,((red1[&index=13]:0.015164,red2[&index=14]:0.007001)[&index=15]:12.668609,blue2[&index=12]:0.006704)[&index=16]:0.018419)[&index=17]:3.008951)[&index=18]:0.011292)[&index=19]:0.048784)[&index=26];
101000	-464.804	-392.66	-72.1441	((no_tail_l1[&index=7]:0.029722,((no_tail_l3[&index=5]:0.029796,((blue_f1[&index=3]:0.006654,blue_f2[&index=4]:0.005682)[&index=20]:2.355495,(red_f1[&index=1]:0.022006,red_f2[&index=2]:0.016575)[&index=22]:14.873797)[&index=21]:0.844155)[&index=23]:0.022221,no_tail_l2[&index=6]:0.029804)[&index=24]:0.018440)[&index=25]:0.040126,(no_tail_r2[&index=9]:0.017712,(no_tail_r3[&index=10]:0.071986,((blue2[&index=12]:0.003136,(red1[&index=13]:0.001211,red2[&index=14]:0.033134)[&index=15]:9.263792)[&index=16]:0.001337,blue1[&index=11]:0.008608)[&index=17]:15.015072)[&index=18]:0.000527)[&index=19]:0.088787,ano_tail_r1[&index=8]:0.019899)[&index=26];
101100	-461.431	-389.668	-71.7624	((no_tail_l1[&index=7]:0.000680,(no_tail_l2[&index=6]:0.019958,(((blue_f1[&index=3]:0.006694,blue_f2[&index=4]:0.000263)[&index=20]:3.804207,(red_f1[&index=1]:0.006700,red_f2[&index=2]:0.003025)[&index=22]:15.147964)[&index=21]:3.145559,no_tail_l3[&index=5]:0.028043)[&index=23]:0.000118)[&index=24]:0.026106)[&index=25]:0.093927,ano_tail_r1[&index=8]:0.005939,(no_tail_r2[&index=9]:0.002944,(no_tail_r3[&index=10]:0.130819,(blue1[&index=11]:0.053338,(blue2[&index=12]:0.005581,(red2[&index=14]:0.003056,red1[&index=13]:0.011052)[&index=15]:13.689448)[&index=16]:0.009043)[&index=17]:4.640080)[&index=18]:0.061604)[&index=19]:0.015007)[&index=26];
101200	-464.823	-389.607	-75.2154	(((no_tail_l2[&index=6]:0.018967,(no_tail_l3[&index=5]:0.001511,((red_f1[&index=1]:0.007244,red_f2[&index=2]:0.001511)[&index=22]:2.629475,(blue_f2[&index=4]:0.018379,blue_f1[&index=3]:0.019290)[&index=20]:14.730863)[&index=21]:12.279356)[&index=23]:0.005931)[&index=24]:0.033138,no_tail_l1[&index=7]:0.000932)[&index=25]:0.017636,ano_tail_r1[&index=8]:0.003864,(((blue1[&index=11]:0.033562,((red2[&index=14]:0.010756,red1[&index=13]:0.002739)[&index=15]:9.659794,blue2[&index=12]:0.032158)[&index=16]:0.014115)[&index=17]:18.565174,no_tail_r3[&index=10]:0.020482)[&index=18]:0.008178,no_tail_r2[&index=9]:0.017418)[&index=19]:0.043316)[&index=26];
101300	-467.154	-398.832	-68.3222	(ano_tail_r1[&index=8]:0.026576,((no_tail_l2[&index=6]:0.000734,(((red_f2[&index=2]:0.011150,red_f1[&index=1]:0.026218)[&index=22]:3.694751,(blue_f1[&index=3]:0.009350,blue_f2[&index=4]:0.015575)[&index=20]:5.006891)[&index=21]:0.444399,no_tail_l3[&index=5]:0.013732)[&index=23]:0.179769)[&index=24]:0.038642,no_tail_l1[&index=7]:0.074878)[&index=25]:0.059883,((no_tail_r3[&index=10]:0.079087,(blue1[&index=11]:0.007689,(blue2[&index=12]:0.007868,(red2[&index=14]:0.023408,red1[&index=13]:0.008112)[&index=15]:7.041370)[&index=16]:0.016677)[&index=17]:6.872512)[&index=18]:0.018997,no_tail_r2[&index=9]:0.000303)[&index=19]:0.031249)[&index=26];
101400	-471.95	-399.619	-72.3312	(((no_tail_r3[&index=10]:0.045355,(((red2[&index=14]:0.001473,red1[&index=13]:0.013581)[&index=15]:23.705694,blue2[&index=12]:0.001642)[&index=16]:0.048904,blue1[&index=11]:0.010420)[&index=17]:3.163267)[&index=18]:0.247808,no_tail_r2[&index=9]:0.012127)[&index=19]:0.075671,(no_tail_l1[&index=7]:0.000585,(no_tail_l2[&index=6]:0.002863,(((blue_f1[&index=3]:0.016475,blue_f2[&index=4]:0.014095)[&index=20]:1.577683,(red_f2[&index=2]:0.018616,red_f1[&index=1]:0.009428)[&index=22]:10.268478)[&index=21]:4.251573,no_tail_l3[&index=5]:0.095209)[&index=23]:0.003863)[&index=24]:0.018879)[&index=25]:0.137787,ano_tail_r1[&index=8]:0.013588)[&index=26];
101500	-467.199	-398.639	-68.5597	(ano_tail_r1[&index=8]:0.033356,((no_tail_l2[&index=6]:0.024843,(no_tail_l3[&index=5]:0.017397,((red_f1[&index=1]:0.003178,red_f2[&index=2]:0.006264)[&index=22]:1.842486,(blue_f2[&index=4]:0.011839,blue_f1[&index=3]:0.003594)[&index=20]:3.776984)[&index=21]:5.279355)[&index=23]:0.030655)[&index=24]:0.107960,no_tail_l1[&index=7]:0.048653)[&index=25]:0.019956,(((blue1[&index=11]:0.011788,(blue2[&index=12]:0.069569,(red2[&index=14]:0.003889,red1[&index=13]:0.020886)[&index=15]:10.651003)[&index=16]:0.016678)[&index=17]:2.771173,no_tail_r3[&index=10]:0.033095)[&index=18]:0.053690,no_tail_r2[&index=9]:0.006186)[&index=19]:0.052994)[&index=26];
101600	-465.763	-394.1	-71.6637	((no_tail_r2[&index=9]:0.021808,(no_tail_r3[&index=10]:0.054574,((blue2[&index=12]:0.015206,(red2[&index=14]:0.001721,red1[&index=13]:0.004238)[&index=15]:10.550198)[&index=16]:0.038414,blue1[&index=11]:0.004768)[&index=17]:19.806258)[&index=18]:0.038348)[&index=19]:0.037873,(no_tail_l1[&index=7]:0.017753,((no_tail_l3[&index=5]:0.005666,((blue_f1[&index=3]:0.005734,blue_f2[&index=4]:0.023743)[&index=20]:2.310022,(red_f1[&index=1]:0.011413,red_f2[&index=2]:0.024536)[&index=22]:5.940945)[&index=21]:1.304012)[&index=23]:0.054551,no_tail_l2[&index=6]:0.020380)[&index=24]:0.071819)[&index=25]:0.024479,ano_tail_r1[&index=8]:0.028833)[&index=26];
101700	-467.988	-394.784	-73.2041	((no_tail_l1[&index=7]:0.006681,((no_tail_l3[&index=5]:0.135837,((blue_f2[&index=4]:0.000066,blue_f1[&index=3]:0.033323)[&index=20]:2.095896,(red_f2[&index=2]:0.000312,red_f1[&index=1]:0.003886)[&index=22]:19.469503)[&index=21]:4.896288)[&index=23]:0.024118,no_tail_l2[&index=6]:0.016367)[&index=24]:0.060107)[&index=25]:0.069619,((no_tail_r3[&index=10]:0.021895,(blue1[&index=11]:0.014535,(blue2[&index=12]:0.020241,(red1[&index=13]:0.008095,red2[&index=14]:0.032393)[&index=15]:17.790189)[&index=16]:0.002422)[&index=17]:3.245580)[&index=18]:0.023281,no_tail_r2[&index=9]:0.056473)[&index=19]:0.088881,ano_tail_r1[&index=8]:0.003680)[&index=26];
101800	-467.131	-396.804	-70.327	(ano_tail_r1[&index=8]:0.006680,(((no_tail_l3[&index=5]:0.076440,((blue_f1[&index=3]:0.010666,blue_f2[&index=4]:0.022248)[&index=20]:13.934989,(red_f1[&index=1]:0.002452,red_f2[&index=2]:0.029967)[&index=22]:1.799905)[&index=21]:2.511735)[&index=23]:0.013920,no_tail_l2[&index=6]:0.001720)[&index=24]:0.079833,no_tail_l1[&index=7]:0.001030)[&index=25]:0.018125,((((blue2[&index=12]:0.042371,(red2[&index=14]:0.031166,red1[&index=13]:0.024449)[&index=15]:4.977947)[&index=16]:0.018122,blue1[&index=11]:0.006946)[&index=17]:10.047471,no_tail_r3[&index=10]:0.041330)[&index=18]:0.005655,no_tail_r2[&index=9]:0.011857)[&index=19]:0.017113)[&index=26];
101900	-467.557	-398.868	-68.6886	((((blue1[&index=11]:0.037062,((red2[&index=14]:0.007825,red1[&index=13]:0.005089)[&index=15]:7.131731,blue2[&index=12]:0.003061)[&index=16]:0.011185)[&index=17]:2.438202,no_tail_r3[&index=10]:0.055805)[&index=18]:0.037040,no_tail_r2[&index=9]:0.051106)[&index=19]:0.028374,ano_tail_r1[&index=8]:0.012072,(((no_tail_l3[&index=5]:0.079688,((red_f2[&index=2]:0.004666,red_f1[&index=1]:0.046614)[&index=22]:9.505135,(blue_f1[&index=3]:0.008197,blue_f2[&index=4]:0.005865)[&index=20]:1.889550)[&index=21]:3.900497)[&index=23]:0.027515,no_tail_l2[&index=6]:0.045961)[&index=24]:0.119522,no_tail_l1[&index=7]:0.012029)[&index=25]:0.078161)[&index=26];
102000	-468.502	-392.677	-75.8254	((no_tail_l1[&index=7]:0.006042,((((blue_f2[&index=4]:0.003337,blue_f1[&index=3]:0.005451)[&index=20]:6.308789,(red_f1[&index=1]:0.001692,red_f2[&index=2]:0.055774)[&index=22]:10.149078)[&index=21]:10.161974,no_tail_l3[&index=5]:0.168505)[&index=23]:0.007234,no_tail_l2[&index=6]:0.000868)[&index=24]:0.048637)[&index=25]:0.091812,ano_tail_r1[&index=8]:0.042192,(no_tail_r2[&index=9]:0.000930,((blue1[&index=11]:0.021809,(blue2[&index=12]:0.011568,(red2[&index=14]:0.003524,red1[&index=13]:0.005581)[&index=15]:12.520244)[&index=16]:0.004198)[&index=17]:21.519947,no_tail_r3[&index=10]:0.023465)[&index=18]:0.006781)[&index=19]:0.056723)[&index=26];
102100	-467.724	-396.492	-71.2314	(((no_tail_l2[&index=6]:0.020905,(((blue_f2[&index=4]:0.017614,blue_f1[&index=3]:0.002064)[&index=20]:1.358943,(red_f1[&index=1]:0.027764,red_f2[&index=2]:0.031855)[&index=22]:13.932517)[&index=21]:4.072802,no_tail_l3[&index=5]:0.031796)[&index=23]:0.003842)[&index=24]:0.027721,no_tail_l1[&index=7]:0.049666)[&index=25]:0.058111,((no_tail_r3[&index=10]:0.004225,((blue2[&index=12]:0.048991,(red2[&index=14]:0.013346,red1[&index=13]:0.007140)[&index=15]:14.380760)[&index=16]:0.004129,blue1[&index=11]:0.059588)[&index=17]:4.003209)[&index=18]:0.014240,no_tail_r2[&index=9]:0.015949)[&index=19]:0.020115,ano_tail_r1[&index=8]:0.048785)[&index=26];
102200	-475.1	-403.109	-71.9904	((no_tail_l1[&index=7]:0.006272,((((red_f1[&index=1]:0.000118,red_f2[&index=2]:0.005678)[&index=22]:1.000682,(blue_f1[&index=3]:0.037769,blue_f2[&index=4]:0.088059)[&index=20]:3.946211)[&index=21]:8.352512,no_tail_l3[&index=5]:0.062630)[&index=23]:0.022092,no_tail_l2[&index=6]:0.009925)[&index=24]:0.032157)[&index=25]:0.112338,(no_tail_r2[&index=9]:0.006891,((blue1[&index=11]:0.020996,(blue2[&index=12]:0.003737,(red2[&index=14]:0.013875,red1[&index=13]:0.059530)[&index=15]:21.705759)[&index=16]:0.002325)[&index=17]:6.368347,no_tail_r3[&index=10]:0.028268)[&index=18]:0.046890)[&index=19]:0.071989,ano_tail_r1[&index=8]:0.045832)[&index=26];
102300	-462.887	-395.175	-67.7114	(ano_tail_r1[&index=8]:0.038436,((no_tail_l2[&index=6]:0.018040,(((blue_f1[&index=3]:0.013371,blue_f2[&index=4]:0.025103)[&index=20]:2.643843,(red_f2[&index=2]:0.001609,red_f1[&index=1]:0.003920)[&index=22]:4.980194)[&index=21]:0.114711,no_tail_l3[&index=5]:0.005152)[&index=23]:0.002673)[&index=24]:0.049701,no_tail_l1[&index=7]:0.026621)[&index=25]:0.094335,(no_tail_r2[&index=9]:0.005333,(no_tail_r3[&index=10]:0.090497,(blue1[&index=11]:0.024440,((red1[&index=13]:0.007968,red2[&index=14]:0.005718)[&index=15]:7.664734,blue2[&index=12]:0.011556)[&index=16]:0.004667)[&index=17]:4.692976)[&index=18]:0.036411)[&index=19]:0.094123)[&index=26];
102400	-460.881	-389.984	-70.8975	((no_tail_l1[&index=7]:0.002250,(no_tail_l2[&index=6]:0.029054,(no_tail_l3[&index=5]:0.016746,((blue_f2[&index=4]:0.007828,blue_f1[&index=3]:0.011371)[&index=20]:2.406378,(red_f2[&index=2]:0.004676,red_f1[&index=1]:0.014203)[&index=22]:8.159590)[&index=21]:5.124324)[&index=23]:0.027774)[&index=24]:0.023339)[&index=25]:0.053752,ano_tail_r1[&index=8]:0.018270,(no_tail_r2[&index=9]:0.011503,((blue1[&index=11]:0.043500,((red1[&index=13]:0.007431,red2[&index=14]:0.016836)[&index=15]:15.906589,blue2[&index=12]:0.008400)[&index=16]:0.032783)[&index=17]:4.575623,no_tail_r3[&index=10]:0.029760)[&index=18]:0.017317)[&index=19]:0.037045)[&index=26];
102500	-469.725	-398.788	-70.9368	((((((red_f1[&index=1]:0.012911,red_f2[&index=2]:0.001925)[&index=22]:6.383199,(blue_f2[&index=4]:0.005958,blue_f1[&index=3]:0.002844)[&index=20]:5.654233)[&index=21]:3.546979,no_tail_l3[&index=5]:0.003391)[&index=23]:0.050534,no_tail_l2[&index=6]:0.006889)[&index=24]:0.117462,no_tail_l1[&index=7]:0.060938)[&index=25]:0.087416,((no_tail_r3[&index=10]:0.001753,(((red2[&index=14]:0.001937,red1[&index=13]:0.002495)[&index=15]:15.573750,blue2[&index=12]:0.000528)[&index=16]:0.035520,blue1[&index=11]:0.051611)[&index=17]:4.836594)[&index=18]:0.038870,no_tail_r2[&index=9]:0.003553)[&index=19]:0.301869,ano_tail_r1[&index=8]:0.000008)[&index=26];
102600	-473.303	-401.478	-71.8245	((no_tail_r2[&index=9]:0.059637,(no_tail_r3[&index=10]:0.161097,((blue2[&index=12]:0.012192,(red1[&index=13]:0.003184,red2[&index=14]:0.012498)[&index=15]:11.033997)[&index=16]:0.041652,blue1[&index=11]:0.004692)[&index=17]:13.742732)[&index=18]:0.015062)[&index=19]:0.037543,ano_tail_r1[&index=8]:0.067401,(no_tail_l1[&index=7]:0.030904,((((red_f2[&index=2]:0.021506,red_f1[&index=1]:0.014584)[&index=22]:4.496655,(blue_f2[&index=4]:0.000177,blue_f1[&index=3]:0.002397)[&index=20]:10.476453)[&index=21]:0.657530,no_tail_l3[&index=5]:0.058771)[&index=23]:0.088001,no_tail_l2[&index=6]:0.037247)[&index=24]:0.089489)[&index=25]:0.056240)[&index=26];
102700	-473.16	-403.217	-69.9425	((no_tail_l1[&index=7]:0.025641,(no_tail_l2[&index=6]:0.002354,(no_tail_l3[&index=5]:0.003111,((red_f2[&index=2]:0.048799,red_f1[&index=1]:0.008817)[&index=22]:10.336003,(blue_f1[&index=3]:0.117723,blue_f2[&index=4]:0.002331)[&index=20]:2.188462)[&index=21]:0.835661)[&index=23]:0.062884)[&index=24]:0.105624)[&index=25]:0.015513,(no_tail_r2[&index=9]:0.007662,(no_tail_r3[&index=10]:0.019019,(((red1[&index=13]:0.028817,red2[&index=14]:0.015557)[&index=15]:15.624049,blue2[&index=12]:0.009092)[&index=16]:0.021923,blue1[&index=11]:0.034109)[&index=17]:2.218522)[&index=18]:0.019567)[&index=19]:0.054119,ano_tail_r1[&index=8]:0.005989)[&index=26];
102800	-471.244	-401.31	-69.9341	((no_tail_l1[&index=7]:0.004856,(no_tail_l2[&index=6]:0.036874,(no_tail_l3[&index=5]:0.139008,((blue_f2[&index=4]:0.003554,blue_f1[&index=3]:0.018113)[&index=20]:6.789599,(red_f1[&index=1]:0.016283,red_f2[&index=2]:0.003089)[&index=22]:1.033683)[&index=21]:14.456135)[&index=23]:0.050756)[&index=24]:0.051688)[&index=25]:0.035820,(no_tail_r2[&index=9]:0.028472,(no_tail_r3[&index=10]:0.004783,(blue1[&index=11]:0.015748,(blue2[&index=12]:0.058403,(red2[&index=14]:0.001756,red1[&index=13]:0.017413)[&index=15]:5.757705)[&index=16]:0.015652)[&index=17]:3.045910)[&index=18]:0.111697)[&index=19]:0.047045,ano_tail_r1[&index=8]:0.025314)[&index=26];
102900	-465.393	-394.926	-70.4675	(((no_tail_r3[&index=10]:0.022382,(blue1[&index=11]:0.013641,((red1[&index=13]:0.012405,red2[&index=14]:0.001620)[&index=15]:12.620285,blue2[&index=12]:0.003450)[&index=16]:0.052375)[&index=17]:2.034234)[&index=18]:0.000259,no_tail_r2[&index=9]:0.040197)[&index=19]:0.062299,ano_tail_r1[&index=8]:0.020036,(no_tail_l1[&index=7]:0.035019,(no_tail_l2[&index=6]:0.000940,(((blue_f2[&index=4]:0.003738,blue_f1[&index=3]:0.000252)[&index=20]:7.756402,(red_f1[&index=1]:0.021943,red_f2[&index=2]:0.016890)[&index=22]:4.238092)[&index=21]:7.281971,no_tail_l3[&index=5]:0.005126)[&index=23]:0.044734)[&index=24]:0.067491)[&index=25]:0.080465)[&index=26];
103000	-469.028	-398.616	-70.4115	(((no_tail_l2[&index=6]:0.014441,(((blue_f2[&index=4]:0.023105,blue_f1[&index=3]:0.011085)[&index=20]:3.059451,(red_f1[&index=1]:0.009901,red_f2[&index=2]:0.005641)[&index=22]:6.471191)[&index=21]:10.038558,no_tail_l3[&index=5]:0.036307)[&index=23]:0.019821)[&index=24]:0.061342,no_tail_l1[&index=7]:0.004807)[&index=25]:0.172757,((((blue2[&index=12]:0.017331,(red2[&index=14]:0.043531,red1[&index=13]:0.032517)[&index=15]:11.689180)[&index=16]:0.000099,blue1[&index=11]:0.031629)[&index=17]:2.285082,no_tail_r3[&index=10]:0.047587)[&index=18]:0.044331,no_tail_r2[&index=9]:0.014604)[&index=19]:0.021050,ano_tail_r1[&index=8]:0.001370)[&index=26];
103100	-463.767	-390.96	-72.8067	(ano_tail_r1[&index=8]:0.001661,(((blue1[&index=11]:0.035427,(blue2[&index=12]:0.026705,(red2[&index=14]:0.009433,red1[&index=13]:0.012206)[&index=15]:12.037924)[&index=16]:0.023331)[&index=17]:12.156287,no_tail_r3[&index=10]:0.036646)[&index=18]:0.011904,no_tail_r2[&index=9]:0.008996)[&index=19]:0.046451,((no_tail_l2[&index=6]:0.001234,(no_tail_l3[&index=5]:0.025352,((blue_f2[&index=4]:0.013077,blue_f1[&index=3]:0.000946)[&index=20]:8.594682,(red_f2[&index=2]:0.021631,red_f1[&index=1]:0.036391)[&index=22]:7.177631)[&index=21]:5.752128)[&index=23]:0.030559)[&index=24]:0.024480,no_tail_l1[&index=7]:0.003207)[&index=25]:0.044368)[&index=26];
103200	-462.606	-392.532	-70.0737	(((no_tail_r3[&index=10]:0.006731,(blue1[&index=11]:0.038490,((red1[&index=13]:0.021836,red2[&index=14]:0.011060)[&index=15]:8.596063,blue2[&index=12]:0.009427)[&index=16]:0.008366)[&index=17]:7.435926)[&index=18]:0.032203,no_tail_r2[&index=9]:0.018809)[&index=19]:0.000256,ano_tail_r1[&index=8]:0.032731,(((((blue_f2[&index=4]:0.009672,blue_f1[&index=3]:0.005422)[&index=20]:6.678130,(red_f2[&index=2]:0.015766,red_f1[&index=1]:0.000011)[&index=22]:8.746588)[&index=21]:0.529280,no_tail_l3[&index=5]:0.017385)[&index=23]:0.007399,no_tail_l2[&index=6]:0.008145)[&index=24]:0.010495,no_tail_l1[&index=7]:0.009168)[&index=25]:0.217993)[&index=26];
103300	-464.868	-395.58	-69.2887	(ano_tail_r1[&index=8]:0.000409,(((((blue_f1[&index=3]:0.000773,blue_f2[&index=4]:0.001579)[&index=20]:3.161733,(red_f1[&index=1]:0.003022,red_f2[&index=2]:0.004058)[&index=22]:6.783285)[&index=21]:3.942299,no_tail_l3[&index=5]:0.020662)[&index=23]:0.051176,no_tail_l2[&index=6]:0.007877)[&index=24]:0.173600,no_tail_l1[&index=7]:0.003600)[&index=25]:0.210388,(no_tail_r2[&index=9]:0.030351,(no_tail_r3[&index=10]:0.008294,(((red2[&index=14]:0.002461,red1[&index=13]:0.016738)[&index=15]:7.366965,blue2[&index=12]:0.057901)[&index=16]:0.000578,blue1[&index=11]:0.014215)[&index=17]:6.582387)[&index=18]:0.058945)[&index=19]:0.039298)[&index=26];
103400	-471.227	-400.076	-71.1508	(((no_tail_r3[&index=10]:0.010013,(blue1[&index=11]:0.004607,(blue2[&index=12]:0.018984,(red1[&index=13]:0.029655,red2[&index=14]:0.001065)[&index=15]:6.194964)[&index=16]:0.044000)[&index=17]:4.547339)[&index=18]:0.040708,no_tail_r2[&index=9]:0.017899)[&index=19]:0.005074,ano_tail_r1[&index=8]:0.042253,(no_tail_l1[&index=7]:0.063627,((((blue_f2[&index=4]:0.012553,blue_f1[&index=3]:0.040268)[&index=20]:13.342045,(red_f1[&index=1]:0.052609,red_f2[&index=2]:0.009958)[&index=22]:0.411055)[&index=21]:12.816415,no_tail_l3[&index=5]:0.046471)[&index=23]:0.024933,no_tail_l2[&index=6]:0.000664)[&index=24]:0.020151)[&index=25]:0.055772)[&index=26];
103500	-461.592	-392.889	-68.7024	((((no_tail_l3[&index=5]:0.014101,((red_f2[&index=2]:0.005835,red_f1[&index=1]:0.016333)[&index=22]:8.569968,(blue_f2[&index=4]:0.000485,blue_f1[&index=3]:0.009312)[&index=20]:0.667916)[&index=21]:5.319278)[&index=23]:0.103195,no_tail_l2[&index=6]:0.039984)[&index=24]:0.060878,no_tail_l1[&index=7]:0.029155)[&index=25]:0.061518,ano_tail_r1[&index=8]:0.006448,((no_tail_r3[&index=10]:0.020445,(((red2[&index=14]:0.008732,red1[&index=13]:0.008296)[&index=15]:5.021762,blue2[&index=12]:0.032332)[&index=16]:0.003567,blue1[&index=11]:0.005963)[&index=17]:5.516573)[&index=18]:0.036538,no_tail_r2[&index=9]:0.023139)[&index=19]:0.029311)[&index=26];
103600	-464.417	-391.789	-72.628	(ano_tail_r1[&index=8]:0.025954,(((((red_f2[&index=2]:0.008392,red_f1[&index=1]:0.002358)[&index=22]:10.824988,(blue_f2[&index=4]:0.005101,blue_f1[&index=3]:0.010186)[&index=20]:2.424559)[&index=21]:13.095783,no_tail_l3[&index=5]:0.028449)[&index=23]:0.000687,no_tail_l2[&index=6]:0.036690)[&index=24]:0.038155,no_tail_l1[&index=7]:0.002449)[&index=25]:0.033597,((no_tail_r3[&index=10]:0.069168,((blue2[&index=12]:0.015050,(red2[&index=14]:0.000352,red1[&index=13]:0.019092)[&index=15]:6.994218)[&index=16]:0.009013,blue1[&index=11]:0.013469)[&index=17]:11.407158)[&index=18]:0.073077,no_tail_r2[&index=9]:0.029168)[&index=19]:0.071766)[&index=26];
103700	-465.097	-391.474	-73.6238	(ano_tail_r1[&index=8]:0.026359,(no_tail_l1[&index=7]:0.010833,((((red_f2[&index=2]:0.011535,red_f1[&index=1]:0.000084)[&index=22]:10.144132,(blue_f2[&index=4]:0.005615,blue_f1[&index=3]:0.015222)[&index=20]:14.396201)[&index=21]:0.766216,no_tail_l3[&index=5]:0.002458)[&index=23]:0.034107,no_tail_l2[&index=6]:0.107618)[&index=24]:0.071077)[&index=25]:0.087025,((no_tail_r3[&index=10]:0.034230,((blue2[&index=12]:0.002961,(red1[&index=13]:0.004638,red2[&index=14]:0.015373)[&index=15]:16.520913)[&index=16]:0.021856,blue1[&index=11]:0.006427)[&index=17]:7.874813)[&index=18]:0.009143,no_tail_r2[&index=9]:0.026182)[&index=19]:0.022756)[&index=26];
103800	-465.949	-395.509	-70.4397	((((((red1[&index=13]:0.007329,red2[&index=14]:0.007676)[&index=15]:7.151601,blue2[&index=12]:0.002996)[&index=16]:0.001906,blue1[&index=11]:0.029826)[&index=17]:3.533369,no_tail_r3[&index=10]:0.009419)[&index=18]:0.072004,no_tail_r2[&index=9]:0.004647)[&index=19]:0.065445,ano_tail_r1[&index=8]:0.058771,((no_tail_l2[&index=6]:0.062982,(no_tail_l3[&index=5]:0.037280,((red_f2[&index=2]:0.002183,red_f1[&index=1]:0.024399)[&index=22]:3.184440,(blue_f2[&index=4]:0.004246,blue_f1[&index=3]:0.025476)[&index=20]:17.109681)[&index=21]:2.743875)[&index=23]:0.034489)[&index=24]:0.058054,no_tail_l1[&index=7]:0.013085)[&index=25]:0.052535)[&index=26];
103900	-467.928	-399.004	-68.924	((((((red1[&index=13]:0.020955,red2[&index=14]:0.013687)[&index=15]:9.361330,blue2[&index=12]:0.009301)[&index=16]:0.027679,blue1[&index=11]:0.023326)[&index=17]:4.379089,no_tail_r3[&index=10]:0.035817)[&index=18]:0.026111,no_tail_r2[&index=9]:0.062838)[&index=19]:0.053954,(no_tail_l1[&index=7]:0.009665,((((blue_f1[&index=3]:0.003461,blue_f2[&index=4]:0.009530)[&index=20]:7.840783,(red_f2[&index=2]:0.039405,red_f1[&index=1]:0.025938)[&index=22]:2.609428)[&index=21]:1.883881,no_tail_l3[&index=5]:0.038591)[&index=23]:0.035852,no_tail_l2[&index=6]:0.033536)[&index=24]:0.052234)[&index=25]:0.100323,ano_tail_r1[&index=8]:0.022458)[&index=26];
104000	-461.57	-389.004	-72.5668	(ano_tail_r1[&index=8]:0.046986,(no_tail_r2[&index=9]:0.011457,(no_tail_r3[&index=10]:0.008179,(blue1[&index=11]:0.000609,(blue2[&index=12]:0.024041,(red1[&index=13]:0.004858,red2[&index=14]:0.008720)[&index=15]:12.624973)[&index=16]:0.004514)[&index=17]:17.129042)[&index=18]:0.044531)[&index=19]:0.054753,(((no_tail_l3[&index=5]:0.028267,((blue_f1[&index=3]:0.000787,blue_f2[&index=4]:0.002910)[&index=20]:6.792952,(red_f1[&index=1]:0.009388,red_f2[&index=2]:0.016203)[&index=22]:5.412673)[&index=21]:2.561510)[&index=23]:0.002724,no_tail_l2[&index=6]:0.004308)[&index=24]:0.048242,no_tail_l1[&index=7]:0.066408)[&index=25]:0.023836)[&index=26];
104100	-466.212	-393.96	-72.2513	((no_tail_r2[&index=9]:0.046283,(no_tail_r3[&index=10]:0.003602,(blue1[&index=11]:0.008751,(blue2[&index=12]:0.029732,(red1[&index=13]:0.029073,red2[&index=14]:0.015522)[&index=15]:8.021945)[&index=16]:0.006291)[&index=17]:9.387590)[&index=18]:0.046747)[&index=19]:0.080102,(no_tail_l1[&index=7]:0.005166,((no_tail_l3[&index=5]:0.096201,((red_f2[&index=2]:0.003761,red_f1[&index=1]:0.001457)[&index=22]:21.543189,(blue_f2[&index=4]:0.020722,blue_f1[&index=3]:0.000146)[&index=20]:0.650213)[&index=21]:3.216160)[&index=23]:0.056256,no_tail_l2[&index=6]:0.002642)[&index=24]:0.009772)[&index=25]:0.052628,ano_tail_r1[&index=8]:0.021585)[&index=26];
104200	-463.62	-395.04	-68.5791	(ano_tail_r1[&index=8]:0.005487,((no_tail_r3[&index=10]:0.033247,(blue1[&index=11]:0.030220,(blue2[&index=12]:0.008510,(red1[&index=13]:0.014147,red2[&index=14]:0.000234)[&index=15]:7.550439)[&index=16]:0.019124)[&index=17]:3.386703)[&index=18]:0.029597,no_tail_r2[&index=9]:0.015926)[&index=19]:0.092762,(no_tail_l1[&index=7]:0.044653,((((blue_f1[&index=3]:0.003987,blue_f2[&index=4]:0.015131)[&index=20]:1.809415,(red_f1[&index=1]:0.001223,red_f2[&index=2]:0.007695)[&index=22]:8.809187)[&index=21]:2.784958,no_tail_l3[&index=5]:0.056793)[&index=23]:0.106802,no_tail_l2[&index=6]:0.044398)[&index=24]:0.043724)[&index=25]:0.080239)[&index=26];
104300	-466.534	-397.488	-69.0458	((no_tail_r2[&index=9]:0.013934,(((blue2[&index=12]:0.010361,(red2[&index=14]:0.019334,red1[&index=13]:0.017598)[&index=15]:13.960125)[&index=16]:0.013056,blue1[&index=11]:0.005716)[&index=17]:4.678106,no_tail_r3[&index=10]:0.093565)[&index=18]:0.013321)[&index=19]:0.010552,ano_tail_r1[&index=8]:0.010334,(no_tail_l1[&index=7]:0.134559,((no_tail_l3[&index=5]:0.051216,((blue_f1[&index=3]:0.002926,blue_f2[&index=4]:0.005259)[&index=20]:2.608351,(red_f2[&index=2]:0.001650,red_f1[&index=1]:0.001567)[&index=22]:3.310553)[&index=21]:2.138288)[&index=23]:0.094457,no_tail_l2[&index=6]:0.049262)[&index=24]:0.026910)[&index=25]:0.057167)[&index=26];
104400	-464.57	-394.267	-70.303	((no_tail_r2[&index=9]:0.000549,(no_tail_r3[&index=10]:0.007773,(blue1[&index=11]:0.035571,((red2[&index=14]:0.008042,red1[&index=13]:0.001158)[&index=15]:16.572808,blue2[&index=12]:0.005071)[&index=16]:0.020342)[&index=17]:3.498313)[&index=18]:0.026734)[&index=19]:0.032411,ano_tail_r1[&index=8]:0.117718,(no_tail_l1[&index=7]:0.010391,(no_tail_l2[&index=6]:0.007754,(no_tail_l3[&index=5]:0.053405,((blue_f1[&index=3]:0.006125,blue_f2[&index=4]:0.043352)[&index=20]:1.619537,(red_f1[&index=1]:0.020110,red_f2[&index=2]:0.001869)[&index=22]:9.044943)[&index=21]:2.295521)[&index=23]:0.046074)[&index=24]:0.028386)[&index=25]:0.110273)[&index=26];
104500	-469.45	-399.117	-70.3332	((no_tail_l1[&index=7]:0.019658,((no_tail_l3[&index=5]:0.137824,((red_f1[&index=1]:0.040775,red_f2[&index=2]:0.003941)[&index=22]:4.063286,(blue_f1[&index=3]:0.019735,blue_f2[&index=4]:0.030081)[&index=20]:5.066256)[&index=21]:5.932540)[&index=23]:0.001276,no_tail_l2[&index=6]:0.041673)[&index=24]:0.044053)[&index=25]:0.016100,((no_tail_r3[&index=10]:0.010461,(blue1[&index=11]:0.029966,((red1[&index=13]:0.013710,red2[&index=14]:0.016304)[&index=15]:10.464405,blue2[&index=12]:0.025834)[&index=16]:0.000450)[&index=17]:7.679558)[&index=18]:0.013441,no_tail_r2[&index=9]:0.039268)[&index=19]:0.038135,ano_tail_r1[&index=8]:0.016161)[&index=26];
104600	-469.757	-396.362	-73.3952	(((no_tail_l2[&index=6]:0.136462,(((red_f2[&index=2]:0.002926,red_f1[&index=1]:0.009241)[&index=22]:6.941559,(blue_f1[&index=3]:0.001264,blue_f2[&index=4]:0.051327)[&index=20]:4.789751)[&index=21]:3.534024,no_tail_l3[&index=5]:0.048949)[&index=23]:0.051655)[&index=24]:0.006727,no_tail_l1[&index=7]:0.002402)[&index=25]:0.068170,((((blue2[&index=12]:0.011506,(red1[&index=13]:0.026210,red2[&index=14]:0.010043)[&index=15]:8.749560)[&index=16]:0.004998,blue1[&index=11]:0.011101)[&index=17]:24.484904,no_tail_r3[&index=10]:0.030068)[&index=18]:0.054934,no_tail_r2[&index=9]:0.009458)[&index=19]:0.024199,ano_tail_r1[&index=8]:0.013401)[&index=26];
104700	-458.984	-389.208	-69.7762	((no_tail_r2[&index=9]:0.020835,(no_tail_r3[&index=10]:0.074837,(blue1[&index=11]:0.015367,(blue2[&index=12]:0.003138,(red1[&index=13]:0.000263,red2[&index=14]:0.022038)[&index=15]:6.910341)[&index=16]:0.021984)[&index=17]:6.671036)[&index=18]:0.013877)[&index=19]:0.038756,ano_tail_r1[&index=8]:0.000396,(no_tail_l1[&index=7]:0.005885,(no_tail_l2[&index=6]:0.016141,(((red_f2[&index=2]:0.003607,red_f1[&index=1]:0.020076)[&index=22]:8.139998,(blue_f2[&index=4]:0.006345,blue_f1[&index=3]:0.001260)[&index=20]:0.899525)[&index=21]:7.944308,no_tail_l3[&index=5]:0.019000)[&index=23]:0.024846)[&index=24]:0.009406)[&index=25]:0.096707)[&index=26];
104800	-471.235	-393.321	-77.914	((no_tail_l1[&index=7]:0.011491,(no_tail_l2[&index=6]:0.005338,(no_tail_l3[&index=5]:0.027179,((blue_f1[&index=3]:0.011965,blue_f2[&index=4]:0.000799)[&index=20]:3.772804,(red_f1[&index=1]:0.029438,red_f2[&index=2]:0.001576)[&index=22]:11.091348)[&index=21]:20.565126)[&index=23]:0.038851)[&index=24]:0.022817)[&index=25]:0.063584,ano_tail_r1[&index=8]:0.006284,((((blue2[&index=12]:0.024362,(red2[&index=14]:0.029856,red1[&index=13]:0.035025)[&index=15]:27.688276)[&index=16]:0.018151,blue1[&index=11]:0.015456)[&index=17]:8.070843,no_tail_r3[&index=10]:0.015887)[&index=18]:0.001816,no_tail_r2[&index=9]:0.056022)[&index=19]:0.064868)[&index=26];
104900	-461.944	-390.607	-71.3368	((no_tail_l1[&index=7]:0.014292,((((red_f1[&index=1]:0.002770,red_f2[&index=2]:0.024684)[&index=22]:4.928435,(blue_f1[&index=3]:0.010247,blue_f2[&index=4]:0.014610)[&index=20]:3.746991)[&index=21]:3.790275,no_tail_l3[&index=5]:0.003779)[&index=23]:0.033618,no_tail_l2[&index=6]:0.005972)[&index=24]:0.085270)[&index=25]:0.068157,ano_tail_r1[&index=8]:0.005564,(no_tail_r2[&index=9]:0.008047,((blue1[&index=11]:0.066335,(blue2[&index=12]:0.001892,(red1[&index=13]:0.001065,red2[&index=14]:0.013482)[&index=15]:20.739468)[&index=16]:0.009986)[&index=17]:5.134168,no_tail_r3[&index=10]:0.013358)[&index=18]:0.002470)[&index=19]:0.057864)[&index=26];
105000	-471.639	-399.311	-72.3274	((no_tail_l1[&index=7]:0.007874,((((blue_f2[&index=4]:0.000247,blue_f1[&index=3]:0.017324)[&index=20]:9.054299,(red_f1[&index=1]:0.019654,red_f2[&index=2]:0.031816)[&index=22]:5.632213)[&index=21]:11.518263,no_tail_l3[&index=5]:0.012556)[&index=23]:0.066625,no_tail_l2[&index=6]:0.004718)[&index=24]:0.058236)[&index=25]:0.151257,((no_tail_r3[&index=10]:0.002635,(blue1[&index=11]:0.088543,((red2[&index=14]:0.005138,red1[&index=13]:0.012584)[&index=15]:12.109645,blue2[&index=12]:0.009576)[&index=16]:0.004749)[&index=17]:4.714991)[&index=18]:0.015674,no_tail_r2[&index=9]:0.024407)[&index=19]:0.125632,ano_tail_r1[&index=8]:0.047479)[&index=26];
105100	-479.3	-405.275	-74.025	((((no_tail_l3[&index=5]:0.071387,((red_f1[&index=1]:0.046112,red_f2[&index=2]:0.056828)[&index=22]:4.484843,(blue_f2[&index=4]:0.023178,blue_f1[&index=3]:0.002672)[&index=20]:5.997877)[&index=21]:26.610321)[&index=23]:0.034755,no_tail_l2[&index=6]:0.049850)[&index=24]:0.032520,no_tail_l1[&index=7]:0.021741)[&index=25]:0.017549,ano_tail_r1[&index=8]:0.027305,((no_tail_r3[&index=10]:0.032545,(((red1[&index=13]:0.031186,red2[&index=14]:0.043381)[&index=15]:10.302469,blue2[&index=12]:0.035940)[&index=16]:0.012504,blue1[&index=11]:0.019275)[&index=17]:4.164888)[&index=18]:0.033763,no_tail_r2[&index=9]:0.019139)[&index=19]:0.051891)[&index=26];
105200	-472.547	-398.288	-74.259	(((no_tail_l2[&index=6]:0.029399,(((red_f1[&index=1]:0.004284,red_f2[&index=2]:0.006733)[&index=22]:11.160125,(blue_f2[&index=4]:0.021488,blue_f1[&index=3]:0.023347)[&index=20]:1.942407)[&index=21]:5.402503,no_tail_l3[&index=5]:0.132166)[&index=23]:0.009655)[&index=24]:0.038011,no_tail_l1[&index=7]:0.028677)[&index=25]:0.081556,ano_tail_r1[&index=8]:0.100103,((((blue2[&index=12]:0.003679,(red1[&index=13]:0.019683,red2[&index=14]:0.014274)[&index=15]:18.121760)[&index=16]:0.013572,blue1[&index=11]:0.005887)[&index=17]:16.085507,no_tail_r3[&index=10]:0.058718)[&index=18]:0.068629,no_tail_r2[&index=9]:0.011675)[&index=19]:0.010347)[&index=26];
105300	-461.758	-391.179	-70.5794	(ano_tail_r1[&index=8]:0.047052,(((((red2[&index=14]:0.015248,red1[&index=13]:0.003338)[&index=15]:7.685924,blue2[&index=12]:0.044186)[&index=16]:0.013392,blue1[&index=11]:0.001969)[&index=17]:5.933915,no_tail_r3[&index=10]:0.004360)[&index=18]:0.074273,no_tail_r2[&index=9]:0.050132)[&index=19]:0.000093,(no_tail_l1[&index=7]:0.029973,(no_tail_l2[&index=6]:0.007363,(no_tail_l3[&index=5]:0.005780,((blue_f2[&index=4]:0.009066,blue_f1[&index=3]:0.004472)[&index=20]:4.540582,(red_f2[&index=2]:0.001547,red_f1[&index=1]:0.000814)[&index=22]:9.883681)[&index=21]:6.545330)[&index=23]:0.016655)[&index=24]:0.040282)[&index=25]:0.036434)[&index=26];
105400	-464.221	-393.246	-70.9748	(ano_tail_r1[&index=8]:0.000514,(no_tail_l1[&index=7]:0.019333,((((red_f2[&index=2]:0.045749,red_f1[&index=1]:0.001149)[&index=22]:5.188677,(blue_f2[&index=4]:0.022302,blue_f1[&index=3]:0.008345)[&index=20]:5.383856)[&index=21]:8.821223,no_tail_l3[&index=5]:0.018300)[&index=23]:0.105517,no_tail_l2[&index=6]:0.019806)[&index=24]:0.033198)[&index=25]:0.065309,((((blue2[&index=12]:0.017031,(red2[&index=14]:0.007188,red1[&index=13]:0.000286)[&index=15]:7.309999)[&index=16]:0.013966,blue1[&index=11]:0.020687)[&index=17]:9.745207,no_tail_r3[&index=10]:0.052554)[&index=18]:0.000527,no_tail_r2[&index=9]:0.008784)[&index=19]:0.063289)[&index=26];
105500	-465.271	-396.247	-69.0239	((no_tail_l1[&index=7]:0.039095,((no_tail_l3[&index=5]:0.009136,((blue_f1[&index=3]:0.008593,blue_f2[&index=4]:0.005595)[&index=20]:4.345767,(red_f2[&index=2]:0.019381,red_f1[&index=1]:0.004218)[&index=22]:3.149816)[&index=21]:0.511602)[&index=23]:0.023391,no_tail_l2[&index=6]:0.066275)[&index=24]:0.057785)[&index=25]:0.033177,ano_tail_r1[&index=8]:0.054159,((((blue2[&index=12]:0.037847,(red2[&index=14]:0.008829,red1[&index=13]:0.008973)[&index=15]:8.362644)[&index=16]:0.006229,blue1[&index=11]:0.014143)[&index=17]:10.304079,no_tail_r3[&index=10]:0.000848)[&index=18]:0.110932,no_tail_r2[&index=9]:0.010163)[&index=19]:0.025762)[&index=26];
105600	-468.99	-397.329	-71.661	(ano_tail_r1[&index=8]:0.005531,(((((red2[&index=14]:0.002270,red1[&index=13]:0.005710)[&index=15]:14.770408,blue2[&index=12]:0.027394)[&index=16]:0.011882,blue1[&index=11]:0.042083)[&index=17]:4.738101,no_tail_r3[&index=10]:0.066448)[&index=18]:0.024687,no_tail_r2[&index=9]:0.034308)[&index=19]:0.117775,(((((red_f1[&index=1]:0.024728,red_f2[&index=2]:0.012205)[&index=22]:14.887459,(blue_f1[&index=3]:0.054897,blue_f2[&index=4]:0.012057)[&index=20]:3.889408)[&index=21]:1.505827,no_tail_l3[&index=5]:0.045163)[&index=23]:0.016401,no_tail_l2[&index=6]:0.013790)[&index=24]:0.014547,no_tail_l1[&index=7]:0.019374)[&index=25]:0.061651)[&index=26];
105700	-468.98	-398.374	-70.606	((no_tail_l1[&index=7]:0.056317,((no_tail_l3[&index=5]:0.021223,((red_f1[&index=1]:0.010808,red_f2[&index=2]:0.016196)[&index=22]:3.634261,(blue_f1[&index=3]:0.005407,blue_f2[&index=4]:0.011773)[&index=20]:3.528795)[&index=21]:4.301164)[&index=23]:0.006997,no_tail_l2[&index=6]:0.006236)[&index=24]:0.005323)[&index=25]:0.153271,ano_tail_r1[&index=8]:0.000537,(((blue1[&index=11]:0.005993,((red1[&index=13]:0.002957,red2[&index=14]:0.006737)[&index=15]:4.329863,blue2[&index=12]:0.057940)[&index=16]:0.007494)[&index=17]:18.712468,no_tail_r3[&index=10]:0.157531)[&index=18]:0.002309,no_tail_r2[&index=9]:0.022899)[&index=19]:0.064419)[&index=26];
105800	-464.226	-393.084	-71.1418	(((no_tail_r3[&index=10]:0.014267,(blue1[&index=11]:0.003344,(blue2[&index=12]:0.011702,(red1[&index=13]:0.010142,red2[&index=14]:0.006897)[&index=15]:15.508864)[&index=16]:0.012611)[&index=17]:3.327090)[&index=18]:0.086874,no_tail_r2[&index=9]:0.003230)[&index=19]:0.038405,ano_tail_r1[&index=8]:0.025940,(no_tail_l1[&index=7]:0.062293,(no_tail_l2[&index=6]:0.038777,(((red_f1[&index=1]:0.002501,red_f2[&index=2]:0.014642)[&index=22]:7.469809,(blue_f1[&index=3]:0.032906,blue_f2[&index=4]:0.004072)[&index=20]:4.802198)[&index=21]:6.171340,no_tail_l3[&index=5]:0.020732)[&index=23]:0.008048)[&index=24]:0.078272)[&index=25]:0.053101)[&index=26];
105900	-474.095	-399.699	-74.3962	((((((red_f2[&index=2]:0.007158,red_f1[&index=1]:0.042843)[&index=22]:2.513305,(blue_f2[&index=4]:0.002403,blue_f1[&index=3]:0.006497)[&index=20]:8.007882)[&index=21]:32.081982,no_tail_l3[&index=5]:0.024910)[&index=23]:0.071666,no_tail_l2[&index=6]:0.016647)[&index=24]:0.121894,no_tail_l1[&index=7]:0.050554)[&index=25]:0.061966,((((blue2[&index=12]:0.006170,(red1[&index=13]:0.027838,red2[&index=14]:0.000103)[&index=15]:7.433492)[&index=16]:0.056593,blue1[&index=11]:0.018341)[&index=17]:3.386480,no_tail_r3[&index=10]:0.003321)[&index=18]:0.088639,no_tail_r2[&index=9]:0.020602)[&index=19]:0.011422,ano_tail_r1[&index=8]:0.017383)[&index=26];
106000	-467.254	-398.672	-68.5816	(ano_tail_r1[&index=8]:0.087683,(no_tail_r2[&index=9]:0.010064,(no_tail_r3[&index=10]:0.062281,(blue1[&index=11]:0.008242,(blue2[&index=12]:0.005657,(red1[&index=13]:0.014086,red2[&index=14]:0.000348)[&index=15]:6.663072)[&index=16]:0.036498)[&index=17]:4.824794)[&index=18]:0.005649)[&index=19]:0.095170,((no_tail_l2[&index=6]:0.027307,(no_tail_l3[&index=5]:0.102220,((red_f1[&index=1]:0.019271,red_f2[&index=2]:0.019906)[&index=22]:8.535824,(blue_f2[&index=4]:0.000114,blue_f1[&index=3]:0.023059)[&index=20]:4.213136)[&index=21]:0.046838)[&index=23]:0.000583)[&index=24]:0.102211,no_tail_l1[&index=7]:0.014164)[&index=25]:0.088645)[&index=26];
106100	-463.02	-393.223	-69.7971	((no_tail_r2[&index=9]:0.059705,(no_tail_r3[&index=10]:0.021642,((blue2[&index=12]:0.014828,(red1[&index=13]:0.035207,red2[&index=14]:0.008171)[&index=15]:6.524097)[&index=16]:0.014582,blue1[&index=11]:0.027512)[&index=17]:4.622619)[&index=18]:0.026577)[&index=19]:0.057412,(no_tail_l1[&index=7]:0.022149,(no_tail_l2[&index=6]:0.025527,(((red_f2[&index=2]:0.010476,red_f1[&index=1]:0.008717)[&index=22]:15.017807,(blue_f1[&index=3]:0.014034,blue_f2[&index=4]:0.003170)[&index=20]:3.632239)[&index=21]:0.807303,no_tail_l3[&index=5]:0.044834)[&index=23]:0.008184)[&index=24]:0.007410)[&index=25]:0.064123,ano_tail_r1[&index=8]:0.005947)[&index=26];
106200	-464.366	-392.857	-71.5095	((no_tail_l1[&index=7]:0.051408,((no_tail_l3[&index=5]:0.048590,((blue_f1[&index=3]:0.016873,blue_f2[&index=4]:0.011145)[&index=20]:8.190992,(red_f1[&index=1]:0.009172,red_f2[&index=2]:0.012216)[&index=22]:3.955384)[&index=21]:10.887973)[&index=23]:0.072495,no_tail_l2[&index=6]:0.008690)[&index=24]:0.093759)[&index=25]:0.090625,((((blue2[&index=12]:0.012454,(red1[&index=13]:0.027615,red2[&index=14]:0.002273)[&index=15]:9.014080)[&index=16]:0.000893,blue1[&index=11]:0.003623)[&index=17]:7.048885,no_tail_r3[&index=10]:0.041344)[&index=18]:0.006636,no_tail_r2[&index=9]:0.011946)[&index=19]:0.024652,ano_tail_r1[&index=8]:0.002617)[&index=26];
106300	-467.445	-397.589	-69.8561	((no_tail_l1[&index=7]:0.033656,(no_tail_l2[&index=6]:0.059719,(((red_f1[&index=1]:0.000607,red_f2[&index=2]:0.002621)[&index=22]:10.914007,(blue_f1[&index=3]:0.022800,blue_f2[&index=4]:0.007766)[&index=20]:0.550584)[&index=21]:5.861986,no_tail_l3[&index=5]:0.073676)[&index=23]:0.077550)[&index=24]:0.039947)[&index=25]:0.091079,(no_tail_r2[&index=9]:0.027484,((blue1[&index=11]:0.046727,(blue2[&index=12]:0.053340,(red2[&index=14]:0.000870,red1[&index=13]:0.000214)[&index=15]:8.597445)[&index=16]:0.024827)[&index=17]:4.783126,no_tail_r3[&index=10]:0.022249)[&index=18]:0.003690)[&index=19]:0.079586,ano_tail_r1[&index=8]:0.003917)[&index=26];
106400	-460.113	-389.802	-70.311	(ano_tail_r1[&index=8]:0.018683,(((no_tail_l3[&index=5]:0.026231,((red_f2[&index=2]:0.011746,red_f1[&index=1]:0.008097)[&index=22]:16.845001,(blue_f2[&index=4]:0.009629,blue_f1[&index=3]:0.006313)[&index=20]:2.446665)[&index=21]:0.054296)[&index=23]:0.003743,no_tail_l2[&index=6]:0.009997)[&index=24]:0.057810,no_tail_l1[&index=7]:0.041764)[&index=25]:0.036896,(((((red1[&index=13]:0.013135,red2[&index=14]:0.034488)[&index=15]:8.430433,blue2[&index=12]:0.010692)[&index=16]:0.002167,blue1[&index=11]:0.000820)[&index=17]:5.514230,no_tail_r3[&index=10]:0.009044)[&index=18]:0.023204,no_tail_r2[&index=9]:0.008353)[&index=19]:0.030397)[&index=26];
106500	-461.055	-391.443	-69.6121	(((((blue2[&index=12]:0.011146,(red1[&index=13]:0.016978,red2[&index=14]:0.021091)[&index=15]:10.536908)[&index=16]:0.043767,blue1[&index=11]:0.012744)[&index=17]:5.979470,no_tail_r3[&index=10]:0.041996)[&index=18]:0.022080,no_tail_r2[&index=9]:0.015536)[&index=19]:0.051103,ano_tail_r1[&index=8]:0.034857,((no_tail_l2[&index=6]:0.012642,(no_tail_l3[&index=5]:0.028580,(blue_f1[&index=3]:0.003822,((red_f1[&index=1]:0.001867,red_f2[&index=2]:0.021440)[&index=20]:9.695841,blue_f2[&index=4]:0.000590)[&index=22]:0.006630)[&index=21]:3.466333)[&index=23]:0.026901)[&index=24]:0.049082,no_tail_l1[&index=7]:0.002917)[&index=25]:0.054954)[&index=26];
106600	-471.067	-398.38	-72.6877	((no_tail_r2[&index=9]:0.023519,(((blue2[&index=12]:0.007165,(red2[&index=14]:0.006427,red1[&index=13]:0.013695)[&index=15]:10.597643)[&index=16]:0.034668,blue1[&index=11]:0.006073)[&index=17]:23.265813,no_tail_r3[&index=10]:0.030540)[&index=18]:0.024094)[&index=19]:0.019229,(no_tail_l1[&index=7]:0.035766,(no_tail_l2[&index=6]:0.010354,(no_tail_l3[&index=5]:0.068361,((red_f2[&index=2]:0.024728,red_f1[&index=1]:0.003959)[&index=20]:4.032959,(blue_f2[&index=4]:0.030180,blue_f1[&index=3]:0.050790)[&index=22]:3.545571)[&index=21]:3.514758)[&index=23]:0.001656)[&index=24]:0.000081)[&index=25]:0.154839,ano_tail_r1[&index=8]:0.034764)[&index=26];
106700	-469.596	-396.835	-72.7617	((no_tail_l1[&index=7]:0.013284,((((blue_f1[&index=3]:0.006121,blue_f2[&index=4]:0.011757)[&index=22]:0.421564,(red_f2[&index=2]:0.000151,red_f1[&index=1]:0.006751)[&index=20]:11.430104)[&index=21]:13.661533,no_tail_l3[&index=5]:0.012427)[&index=23]:0.067673,no_tail_l2[&index=6]:0.009311)[&index=24]:0.010553)[&index=25]:0.041739,ano_tail_r1[&index=8]:0.027648,((no_tail_r3[&index=10]:0.030122,(blue1[&index=11]:0.056842,((red2[&index=14]:0.030798,red1[&index=13]:0.003363)[&index=15]:7.722675,blue2[&index=12]:0.050111)[&index=16]:0.009140)[&index=17]:12.135272)[&index=18]:0.021730,no_tail_r2[&index=9]:0.095316)[&index=19]:0.031590)[&index=26];
106800	-463.453	-390.136	-73.3177	((no_tail_l1[&index=7]:0.005385,(no_tail_l2[&index=6]:0.000883,(no_tail_l3[&index=5]:0.081205,((red_f2[&index=2]:0.010349,red_f1[&index=1]:0.012100)[&index=20]:7.642923,(blue_f1[&index=3]:0.002820,blue_f2[&index=4]:0.000228)[&index=22]:4.654842)[&index=21]:17.068852)[&index=23]:0.029647)[&index=24]:0.027308)[&index=25]:0.037200,((no_tail_r3[&index=10]:0.003131,(((red2[&index=14]:0.001547,red1[&index=13]:0.013546)[&index=15]:9.802468,blue2[&index=12]:0.041779)[&index=16]:0.004181,blue1[&index=11]:0.001879)[&index=17]:9.063689)[&index=18]:0.026971,no_tail_r2[&index=9]:0.023442)[&index=19]:0.054992,ano_tail_r1[&index=8]:0.076337)[&index=26];
106900	-470.92	-397.51	-73.4095	((no_tail_r2[&index=9]:0.003472,(((blue2[&index=12]:0.019847,(red1[&index=13]:0.021426,red2[&index=14]:0.022714)[&index=15]:5.673391)[&index=16]:0.004843,blue1[&index=11]:0.035463)[&index=17]:24.013775,no_tail_r3[&index=10]:0.027374)[&index=18]:0.036016)[&index=19]:0.091963,ano_tail_r1[&index=8]:0.076151,((no_tail_l2[&index=6]:0.024533,(no_tail_l3[&index=5]:0.030986,((blue_f2[&index=4]:0.012166,blue_f1[&index=3]:0.016842)[&index=22]:0.684186,(red_f2[&index=2]:0.004827,red_f1[&index=1]:0.020155)[&index=20]:11.473289)[&index=21]:6.747190)[&index=23]:0.014857)[&index=24]:0.066323,no_tail_l1[&index=7]:0.006767)[&index=25]:0.018145)[&index=26];
107000	-456.96	-388.27	-68.6896	(((((blue2[&index=12]:0.048129,(red1[&index=13]:0.003576,red2[&index=14]:0.003155)[&index=15]:6.082690)[&index=16]:0.014100,blue1[&index=11]:0.008650)[&index=17]:3.689593,no_tail_r3[&index=10]:0.050774)[&index=18]:0.048891,no_tail_r2[&index=9]:0.001132)[&index=19]:0.041828,(((no_tail_l3[&index=5]:0.012095,((red_f2[&index=2]:0.003260,red_f1[&index=1]:0.002831)[&index=20]:10.210285,(blue_f1[&index=3]:0.001967,blue_f2[&index=4]:0.011372)[&index=22]:4.845642)[&index=21]:0.288200)[&index=23]:0.006930,no_tail_l2[&index=6]:0.013778)[&index=24]:0.025628,no_tail_l1[&index=7]:0.004494)[&index=25]:0.121975,ano_tail_r1[&index=8]:0.005935)[&index=26];
107100	-467.032	-393.403	-73.6298	(ano_tail_r1[&index=8]:0.045173,(((no_tail_l3[&index=5]:0.009089,((blue_f2[&index=4]:0.007668,blue_f1[&index=3]:0.036543)[&index=22]:1.507451,(red_f1[&index=1]:0.019943,red_f2[&index=2]:0.001838)[&index=20]:26.004638)[&index=21]:3.234028)[&index=23]:0.064033,no_tail_l2[&index=6]:0.045762)[&index=24]:0.049628,no_tail_l1[&index=7]:0.013018)[&index=25]:0.079704,(no_tail_r2[&index=9]:0.001616,(no_tail_r3[&index=10]:0.022091,((blue2[&index=12]:0.045579,(red1[&index=13]:0.004999,red2[&index=14]:0.004582)[&index=15]:11.045552)[&index=16]:0.015495,blue1[&index=11]:0.000654)[&index=17]:7.903372)[&index=18]:0.006691)[&index=19]:0.079051)[&index=26];
107200	-458.149	-384.544	-73.6049	((no_tail_l1[&index=7]:0.000360,(no_tail_l2[&index=6]:0.000324,(((red_f1[&index=1]:0.000322,red_f2[&index=2]:0.000162)[&index=20]:3.454165,(blue_f2[&index=4]:0.001786,blue_f1[&index=3]:0.000529)[&index=22]:12.491682)[&index=21]:0.765749,no_tail_l3[&index=5]:0.000472)[&index=23]:0.051435)[&index=24]:0.010879)[&index=25]:0.030162,ano_tail_r1[&index=8]:0.036952,(no_tail_r2[&index=9]:0.000736,(((blue2[&index=12]:0.009603,(red1[&index=13]:0.007247,red2[&index=14]:0.011879)[&index=15]:26.203566)[&index=16]:0.017282,blue1[&index=11]:0.003876)[&index=17]:6.907023,no_tail_r3[&index=10]:0.036391)[&index=18]:0.005213)[&index=19]:0.075582)[&index=26];
107300	-465.661	-393.703	-71.9587	(ano_tail_r1[&index=8]:0.022203,(((blue1[&index=11]:0.021223,((red2[&index=14]:0.018816,red1[&index=13]:0.007755)[&index=15]:7.650616,blue2[&index=12]:0.006127)[&index=16]:0.002504)[&index=17]:12.853054,no_tail_r3[&index=10]:0.006748)[&index=18]:0.010022,no_tail_r2[&index=9]:0.014618)[&index=19]:0.018961,(no_tail_l1[&index=7]:0.013595,(no_tail_l2[&index=6]:0.018971,(no_tail_l3[&index=5]:0.083201,((blue_f2[&index=4]:0.001994,blue_f1[&index=3]:0.000576)[&index=22]:8.895805,(red_f2[&index=2]:0.018930,red_f1[&index=1]:0.000937)[&index=20]:3.715311)[&index=21]:8.241968)[&index=23]:0.185436)[&index=24]:0.006617)[&index=25]:0.076609)[&index=26];
107400	-465.952	-394.836	-71.1153	((((blue1[&index=11]:0.009706,((red2[&index=14]:0.030153,red1[&index=13]:0.016749)[&index=15]:8.044883,blue2[&index=12]:0.014323)[&index=16]:0.034473)[&index=17]:3.886479,no_tail_r3[&index=10]:0.041812)[&index=18]:0.025643,no_tail_r2[&index=9]:0.025335)[&index=19]:0.032807,ano_tail_r1[&index=8]:0.004992,(no_tail_l1[&index=7]:0.020624,(no_tail_l2[&index=6]:0.037151,(no_tail_l3[&index=5]:0.019018,((red_f2[&index=2]:0.003422,red_f1[&index=1]:0.002134)[&index=20]:3.466244,(blue_f1[&index=3]:0.050331,blue_f2[&index=4]:0.012850)[&index=22]:8.134001)[&index=21]:13.650076)[&index=23]:0.009557)[&index=24]:0.036235)[&index=25]:0.066701)[&index=26];
107500	-464.897	-393.786	-71.1101	(((no_tail_r3[&index=10]:0.081208,(blue1[&index=11]:0.023234,((red1[&index=13]:0.018142,red2[&index=14]:0.002384)[&index=15]:17.304533,blue2[&index=12]:0.006041)[&index=16]:0.021607)[&index=17]:2.645459)[&index=18]:0.024158,no_tail_r2[&index=9]:0.000537)[&index=19]:0.037359,(no_tail_l1[&index=7]:0.036777,(no_tail_l2[&index=6]:0.001795,(((red_f1[&index=1]:0.014030,red_f2[&index=2]:0.043027)[&index=20]:5.795106,(blue_f2[&index=4]:0.007301,blue_f1[&index=3]:0.011237)[&index=22]:7.375816)[&index=21]:4.009466,no_tail_l3[&index=5]:0.020350)[&index=23]:0.038670)[&index=24]:0.053152)[&index=25]:0.076225,ano_tail_r1[&index=8]:0.002033)[&index=26];
107600	-461.268	-392.345	-68.9236	((no_tail_l1[&index=7]:0.014048,(no_tail_l2[&index=6]:0.029671,(((red_f2[&index=2]:0.000367,red_f1[&index=1]:0.004588)[&index=20]:3.355142,(blue_f1[&index=3]:0.002194,blue_f2[&index=4]:0.008906)[&index=22]:6.785948)[&index=21]:1.616862,no_tail_l3[&index=5]:0.014211)[&index=23]:0.030015)[&index=24]:0.059753)[&index=25]:0.055058,ano_tail_r1[&index=8]:0.044805,(((blue1[&index=11]:0.020995,((red2[&index=14]:0.000462,red1[&index=13]:0.005201)[&index=15]:9.265343,blue2[&index=12]:0.009731)[&index=16]:0.045828)[&index=17]:5.206918,no_tail_r3[&index=10]:0.000956)[&index=18]:0.027917,no_tail_r2[&index=9]:0.092139)[&index=19]:0.020000)[&index=26];
107700	-465.744	-395.058	-70.6863	(ano_tail_r1[&index=8]:0.003321,(((blue1[&index=11]:0.039122,(blue2[&index=12]:0.016270,(red1[&index=13]:0.019656,red2[&index=14]:0.000721)[&index=15]:11.761551)[&index=16]:0.013807)[&index=17]:13.088231,no_tail_r3[&index=10]:0.059206)[&index=18]:0.057609,no_tail_r2[&index=9]:0.050081)[&index=19]:0.016468,(no_tail_l1[&index=7]:0.053486,((((red_f1[&index=1]:0.004877,red_f2[&index=2]:0.004935)[&index=20]:5.873472,(blue_f1[&index=3]:0.007828,blue_f2[&index=4]:0.020274)[&index=22]:0.942183)[&index=21]:3.350572,no_tail_l3[&index=5]:0.012637)[&index=23]:0.054566,no_tail_l2[&index=6]:0.010239)[&index=24]:0.048139)[&index=25]:0.021378)[&index=26];
107800	-467.935	-392.495	-75.4404	(ano_tail_r1[&index=8]:0.087467,(((blue1[&index=11]:0.001553,(blue2[&index=12]:0.000382,(red2[&index=14]:0.000245,red1[&index=13]:0.000828)[&index=15]:9.983642)[&index=16]:0.011953)[&index=17]:25.638273,no_tail_r3[&index=10]:0.138647)[&index=18]:0.012549,no_tail_r2[&index=9]:0.011236)[&index=19]:0.086393,((no_tail_l2[&index=6]:0.002227,(((red_f2[&index=2]:0.019268,red_f1[&index=1]:0.012682)[&index=20]:5.263726,(blue_f1[&index=3]:0.012245,blue_f2[&index=4]:0.004190)[&index=22]:11.298154)[&index=21]:6.618038,no_tail_l3[&index=5]:0.006953)[&index=23]:0.043677)[&index=24]:0.003702,no_tail_l1[&index=7]:0.001331)[&index=25]:0.041503)[&index=26];
107900	-460.503	-390.316	-70.187	((((((red_f1[&index=1]:0.013343,red_f2[&index=2]:0.004430)[&index=20]:6.341949,(blue_f2[&index=4]:0.000998,blue_f1[&index=3]:0.015590)[&index=22]:1.652722)[&index=21]:6.536456,no_tail_l3[&index=5]:0.020833)[&index=23]:0.007415,no_tail_l2[&index=6]:0.002233)[&index=24]:0.022288,no_tail_l1[&index=7]:0.019925)[&index=25]:0.105537,((no_tail_r3[&index=10]:0.019310,(blue1[&index=11]:0.019574,(blue2[&index=12]:0.020508,(red2[&index=14]:0.001406,red1[&index=13]:0.003595)[&index=15]:6.217988)[&index=16]:0.012685)[&index=17]:11.817710)[&index=18]:0.085180,no_tail_r2[&index=9]:0.014823)[&index=19]:0.067906,ano_tail_r1[&index=8]:0.009622)[&index=26];
108000	-472.063	-400.951	-71.1122	(ano_tail_r1[&index=8]:0.032836,(no_tail_l1[&index=7]:0.080963,(no_tail_l2[&index=6]:0.106364,(no_tail_l3[&index=5]:0.064465,((blue_f2[&index=4]:0.003996,blue_f1[&index=3]:0.002639)[&index=22]:6.075421,(red_f1[&index=1]:0.025302,red_f2[&index=2]:0.009712)[&index=20]:1.052353)[&index=21]:6.876497)[&index=23]:0.021225)[&index=24]:0.018959)[&index=25]:0.102624,(no_tail_r2[&index=9]:0.011729,(((blue2[&index=12]:0.011501,(red1[&index=13]:0.005686,red2[&index=14]:0.003060)[&index=15]:20.470187)[&index=16]:0.011555,blue1[&index=11]:0.019365)[&index=17]:2.460279,no_tail_r3[&index=10]:0.022498)[&index=18]:0.025022)[&index=19]:0.145943)[&index=26];
108100	-460.822	-390.545	-70.2771	(ano_tail_r1[&index=8]:0.038282,(((((red_f1[&index=1]:0.015148,red_f2[&index=2]:0.014897)[&index=20]:6.012989,(blue_f2[&index=4]:0.002146,blue_f1[&index=3]:0.002036)[&index=22]:1.914766)[&index=21]:3.469179,no_tail_l3[&index=5]:0.004836)[&index=23]:0.022378,no_tail_l2[&index=6]:0.015297)[&index=24]:0.076637,no_tail_l1[&index=7]:0.044598)[&index=25]:0.058896,(no_tail_r2[&index=9]:0.002228,(((blue2[&index=12]:0.023106,(red1[&index=13]:0.010247,red2[&index=14]:0.008283)[&index=15]:18.226318)[&index=16]:0.027816,blue1[&index=11]:0.014370)[&index=17]:3.412524,no_tail_r3[&index=10]:0.031298)[&index=18]:0.005088)[&index=19]:0.031168)[&index=26];
108200	-470.133	-396.869	-73.2636	((((((red_f1[&index=1]:0.005003,red_f2[&index=2]:0.011215)[&index=20]:4.725374,(blue_f2[&index=4]:0.002157,blue_f1[&index=3]:0.043345)[&index=22]:9.965345)[&index=21]:6.698107,no_tail_l3[&index=5]:0.027944)[&index=23]:0.075784,no_tail_l2[&index=6]:0.081720)[&index=24]:0.005069,no_tail_l1[&index=7]:0.018685)[&index=25]:0.058458,(no_tail_r2[&index=9]:0.018547,(no_tail_r3[&index=10]:0.037449,(blue1[&index=11]:0.002041,((red2[&index=14]:0.006987,red1[&index=13]:0.056577)[&index=15]:22.116250,blue2[&index=12]:0.006277)[&index=16]:0.009208)[&index=17]:4.333400)[&index=18]:0.042970)[&index=19]:0.063749,ano_tail_r1[&index=8]:0.005154)[&index=26];
108300	-461.804	-390.623	-71.1806	(ano_tail_r1[&index=8]:0.031532,((no_tail_l2[&index=6]:0.024063,(no_tail_l3[&index=5]:0.041830,((red_f1[&index=1]:0.000839,red_f2[&index=2]:0.001130)[&index=20]:9.642141,(blue_f2[&index=4]:0.023538,blue_f1[&index=3]:0.008837)[&index=22]:4.498627)[&index=21]:1.003881)[&index=23]:0.032476)[&index=24]:0.007046,no_tail_l1[&index=7]:0.003745)[&index=25]:0.045722,((no_tail_r3[&index=10]:0.019693,(((red2[&index=14]:0.023177,red1[&index=13]:0.017519)[&index=15]:7.983595,blue2[&index=12]:0.006920)[&index=16]:0.002402,blue1[&index=11]:0.020954)[&index=17]:14.462166)[&index=18]:0.070499,no_tail_r2[&index=9]:0.003824)[&index=19]:0.025955)[&index=26];
108400	-474.231	-399.451	-74.7797	((no_tail_r2[&index=9]:0.010531,((blue1[&index=11]:0.027444,(blue2[&index=12]:0.028553,(red2[&index=14]:0.020424,red1[&index=13]:0.009762)[&index=15]:19.296778)[&index=16]:0.011031)[&index=17]:9.399638,no_tail_r3[&index=10]:0.005725)[&index=18]:0.127854)[&index=19]:0.046728,(no_tail_l1[&index=7]:0.024795,(no_tail_l2[&index=6]:0.059664,(no_tail_l3[&index=5]:0.032173,((red_f1[&index=1]:0.004323,red_f2[&index=2]:0.003816)[&index=20]:21.765268,(blue_f1[&index=3]:0.038548,blue_f2[&index=4]:0.037534)[&index=22]:2.636858)[&index=21]:2.204738)[&index=23]:0.022651)[&index=24]:0.057601)[&index=25]:0.084296,ano_tail_r1[&index=8]:0.040711)[&index=26];
108500	-466.984	-393.439	-73.5447	((no_tail_r2[&index=9]:0.063985,(no_tail_r3[&index=10]:0.016260,(((red2[&index=14]:0.026718,red1[&index=13]:0.003385)[&index=15]:20.320315,blue2[&index=12]:0.045592)[&index=16]:0.007926,blue1[&index=11]:0.017596)[&index=17]:8.524419)[&index=18]:0.036211)[&index=19]:0.007385,((no_tail_l2[&index=6]:0.002650,(((red_f2[&index=2]:0.016393,red_f1[&index=1]:0.014821)[&index=20]:15.147206,(blue_f1[&index=3]:0.003670,blue_f2[&index=4]:0.005860)[&index=22]:0.512201)[&index=21]:4.778591,no_tail_l3[&index=5]:0.005170)[&index=23]:0.085427)[&index=24]:0.095720,no_tail_l1[&index=7]:0.004894)[&index=25]:0.076114,ano_tail_r1[&index=8]:0.003903)[&index=26];
108600	-467.178	-395.526	-71.6516	(ano_tail_r1[&index=8]:0.016983,((no_tail_r3[&index=10]:0.026077,(blue1[&index=11]:0.008516,((red1[&index=13]:0.007318,red2[&index=14]:0.003458)[&index=15]:15.982976,blue2[&index=12]:0.023451)[&index=16]:0.027473)[&index=17]:4.475295)[&index=18]:0.066527,no_tail_r2[&index=9]:0.014493)[&index=19]:0.077516,((no_tail_l2[&index=6]:0.002239,(((blue_f1[&index=3]:0.007047,blue_f2[&index=4]:0.019688)[&index=22]:0.333716,(red_f1[&index=1]:0.012986,red_f2[&index=2]:0.004812)[&index=20]:12.330385)[&index=21]:6.559659,no_tail_l3[&index=5]:0.115809)[&index=23]:0.006997)[&index=24]:0.184425,no_tail_l1[&index=7]:0.002485)[&index=25]:0.046890)[&index=26];
108700	-461.232	-389.541	-71.6906	((no_tail_r2[&index=9]:0.013964,(no_tail_r3[&index=10]:0.029738,(blue1[&index=11]:0.015335,((red2[&index=14]:0.004195,red1[&index=13]:0.023994)[&index=15]:8.836309,blue2[&index=12]:0.027761)[&index=16]:0.012017)[&index=17]:14.632161)[&index=18]:0.029377)[&index=19]:0.040898,ano_tail_r1[&index=8]:0.015646,(no_tail_l1[&index=7]:0.010268,((no_tail_l3[&index=5]:0.007174,((red_f2[&index=2]:0.003323,red_f1[&index=1]:0.005061)[&index=20]:1.764306,(blue_f2[&index=4]:0.013151,blue_f1[&index=3]:0.000696)[&index=22]:5.468900)[&index=21]:9.444407)[&index=23]:0.037121,no_tail_l2[&index=6]:0.025646)[&index=24]:0.054030)[&index=25]:0.036522)[&index=26];
108800	-460.367	-390.003	-70.3634	((no_tail_l1[&index=7]:0.015750,((((blue_f1[&index=3]:0.000664,blue_f2[&index=4]:0.009850)[&index=22]:1.800573,(red_f2[&index=2]:0.030325,red_f1[&index=1]:0.009081)[&index=20]:9.239616)[&index=21]:4.264915,no_tail_l3[&index=5]:0.040954)[&index=23]:0.019455,no_tail_l2[&index=6]:0.022120)[&index=24]:0.020164)[&index=25]:0.173968,(no_tail_r2[&index=9]:0.014183,(no_tail_r3[&index=10]:0.006818,(blue1[&index=11]:0.002670,(blue2[&index=12]:0.005848,(red2[&index=14]:0.003899,red1[&index=13]:0.004082)[&index=15]:11.124331)[&index=16]:0.020778)[&index=17]:7.003145)[&index=18]:0.048539)[&index=19]:0.011768,ano_tail_r1[&index=8]:0.022642)[&index=26];
108900	-471.822	-401.642	-70.18	((no_tail_l1[&index=7]:0.060490,((no_tail_l3[&index=5]:0.041554,((blue_f2[&index=4]:0.028680,blue_f1[&index=3]:0.004465)[&index=22]:1.994636,(red_f1[&index=1]:0.003908,red_f2[&index=2]:0.011486)[&index=20]:9.773495)[&index=21]:0.534856)[&index=23]:0.113971,no_tail_l2[&index=6]:0.027512)[&index=24]:0.059695)[&index=25]:0.121872,ano_tail_r1[&index=8]:0.037395,(((((red1[&index=13]:0.030274,red2[&index=14]:0.012137)[&index=15]:16.794734,blue2[&index=12]:0.015672)[&index=16]:0.011197,blue1[&index=11]:0.076072)[&index=17]:3.119879,no_tail_r3[&index=10]:0.051950)[&index=18]:0.001707,no_tail_r2[&index=9]:0.009576)[&index=19]:0.061669)[&index=26];
109000	-467.577	-393.532	-74.045	(ano_tail_r1[&index=8]:0.016909,(no_tail_l1[&index=7]:0.004669,((no_tail_l3[&index=5]:0.018393,((blue_f2[&index=4]:0.009412,blue_f1[&index=3]:0.028405)[&index=22]:8.953220,(red_f2[&index=2]:0.015383,red_f1[&index=1]:0.005825)[&index=20]:2.657908)[&index=21]:3.261695)[&index=23]:0.033676,no_tail_l2[&index=6]:0.019825)[&index=24]:0.022384)[&index=25]:0.111285,((no_tail_r3[&index=10]:0.004630,(((red2[&index=14]:0.016325,red1[&index=13]:0.006147)[&index=15]:17.730068,blue2[&index=12]:0.002102)[&index=16]:0.002542,blue1[&index=11]:0.020357)[&index=17]:19.155403)[&index=18]:0.075587,no_tail_r2[&index=9]:0.089932)[&index=19]:0.062116)[&index=26];
109100	-471.363	-399.442	-71.9213	(ano_tail_r1[&index=8]:0.030736,(((((red_f1[&index=1]:0.000732,red_f2[&index=2]:0.004731)[&index=20]:11.013888,(blue_f2[&index=4]:0.018211,blue_f1[&index=3]:0.057904)[&index=22]:12.649758)[&index=21]:1.445196,no_tail_l3[&index=5]:0.061718)[&index=23]:0.036612,no_tail_l2[&index=6]:0.008771)[&index=24]:0.011797,no_tail_l1[&index=7]:0.036843)[&index=25]:0.019229,(((blue1[&index=11]:0.022778,(blue2[&index=12]:0.027262,(red2[&index=14]:0.002459,red1[&index=13]:0.036900)[&index=15]:5.808254)[&index=16]:0.022837)[&index=17]:10.260248,no_tail_r3[&index=10]:0.065257)[&index=18]:0.032599,no_tail_r2[&index=9]:0.011453)[&index=19]:0.019438)[&index=26];
109200	-469.906	-400.312	-69.5931	(ano_tail_r1[&index=8]:0.063113,(no_tail_r2[&index=9]:0.097687,(no_tail_r3[&index=10]:0.038707,(blue1[&index=11]:0.035562,(blue2[&index=12]:0.010809,(red2[&index=14]:0.002788,red1[&index=13]:0.015577)[&index=15]:8.203937)[&index=16]:0.013955)[&index=17]:4.449626)[&index=18]:0.000108)[&index=19]:0.117263,(no_tail_l1[&index=7]:0.022938,((no_tail_l3[&index=5]:0.022838,((blue_f1[&index=3]:0.012588,blue_f2[&index=4]:0.002576)[&index=22]:3.364310,(red_f1[&index=1]:0.004006,red_f2[&index=2]:0.002646)[&index=20]:9.825643)[&index=21]:3.502624)[&index=23]:0.154902,no_tail_l2[&index=6]:0.037039)[&index=24]:0.052984)[&index=25]:0.010173)[&index=26];
109300	-463.24	-393.804	-69.4364	(ano_tail_r1[&index=8]:0.038915,(no_tail_r2[&index=9]:0.022664,(no_tail_r3[&index=10]:0.040833,((blue2[&index=12]:0.006085,(red1[&index=13]:0.001652,red2[&index=14]:0.017257)[&index=15]:6.180038)[&index=16]:0.003775,blue1[&index=11]:0.017940)[&index=17]:5.501388)[&index=18]:0.001508)[&index=19]:0.042330,(no_tail_l1[&index=7]:0.026877,((((blue_f1[&index=3]:0.012827,blue_f2[&index=4]:0.041485)[&index=22]:6.933044,(red_f2[&index=2]:0.009638,red_f1[&index=1]:0.005930)[&index=20]:4.778390)[&index=21]:5.383822,no_tail_l3[&index=5]:0.002605)[&index=23]:0.023413,no_tail_l2[&index=6]:0.044825)[&index=24]:0.035426)[&index=25]:0.108332)[&index=26];
109400	-472.662	-400.668	-71.9937	(ano_tail_r1[&index=8]:0.023330,(no_tail_l1[&index=7]:0.147901,(no_tail_l2[&index=6]:0.006799,(((blue_f1[&index=3]:0.005173,blue_f2[&index=4]:0.021261)[&index=22]:6.129449,(red_f1[&index=1]:0.010189,red_f2[&index=2]:0.014297)[&index=20]:3.242951)[&index=21]:3.182574,no_tail_l3[&index=5]:0.027134)[&index=23]:0.003235)[&index=24]:0.024133)[&index=25]:0.350756,(no_tail_r2[&index=9]:0.017791,(no_tail_r3[&index=10]:0.020161,(blue1[&index=11]:0.016752,((red1[&index=13]:0.011382,red2[&index=14]:0.004961)[&index=15]:14.250655,blue2[&index=12]:0.001209)[&index=16]:0.004773)[&index=17]:14.421625)[&index=18]:0.095363)[&index=19]:0.033869)[&index=26];
109500	-462.636	-394.264	-68.3717	((((no_tail_l3[&index=5]:0.002819,((blue_f1[&index=3]:0.002005,blue_f2[&index=4]:0.012854)[&index=22]:2.221770,(red_f1[&index=1]:0.035341,red_f2[&index=2]:0.001330)[&index=20]:6.037273)[&index=21]:3.130928)[&index=23]:0.022597,no_tail_l2[&index=6]:0.039457)[&index=24]:0.147604,no_tail_l1[&index=7]:0.010506)[&index=25]:0.028922,ano_tail_r1[&index=8]:0.046477,(no_tail_r2[&index=9]:0.022663,((blue1[&index=11]:0.014224,((red2[&index=14]:0.005110,red1[&index=13]:0.007952)[&index=15]:6.979699,blue2[&index=12]:0.006632)[&index=16]:0.006939)[&index=17]:5.083692,no_tail_r3[&index=10]:0.019502)[&index=18]:0.059474)[&index=19]:0.011645)[&index=26];
109600	-469.542	-395.127	-74.4158	(ano_tail_r1[&index=8]:0.015822,((no_tail_l2[&index=6]:0.015538,(no_tail_l3[&index=5]:0.104819,((red_f1[&index=1]:0.003939,red_f2[&index=2]:0.001305)[&index=20]:4.659586,(blue_f1[&index=3]:0.007707,blue_f2[&index=4]:0.007240)[&index=22]:0.722026)[&index=21]:17.936597)[&index=23]:0.037291)[&index=24]:0.118066,no_tail_l1[&index=7]:0.023818)[&index=25]:0.084837,(((blue1[&index=11]:0.000852,(blue2[&index=12]:0.030272,(red1[&index=13]:0.014074,red2[&index=14]:0.010342)[&index=15]:16.383054)[&index=16]:0.011724)[&index=17]:13.836970,no_tail_r3[&index=10]:0.070294)[&index=18]:0.000138,no_tail_r2[&index=9]:0.023847)[&index=19]:0.057884)[&index=26];
109700	-466.547	-393.155	-73.3917	(ano_tail_r1[&index=8]:0.059911,((((blue2[&index=12]:0.028559,(red1[&index=13]:0.025319,red2[&index=14]:0.013394)[&index=15]:14.095022)[&index=16]:0.006016,blue1[&index=11]:0.000587)[&index=17]:4.617439,no_tail_r3[&index=10]:0.039872)[&index=18]:0.021609,no_tail_r2[&index=9]:0.034984)[&index=19]:0.091025,((no_tail_l2[&index=6]:0.039598,(no_tail_l3[&index=5]:0.062567,((red_f1[&index=1]:0.004696,red_f2[&index=2]:0.006046)[&index=20]:7.660438,(blue_f1[&index=3]:0.001158,blue_f2[&index=4]:0.006389)[&index=22]:12.157527)[&index=21]:9.965150)[&index=23]:0.008227)[&index=24]:0.078577,no_tail_l1[&index=7]:0.000615)[&index=25]:0.032956)[&index=26];
109800	-464.861	-392.195	-72.6657	(ano_tail_r1[&index=8]:0.030407,(no_tail_r2[&index=9]:0.037352,(no_tail_r3[&index=10]:0.041682,(blue1[&index=11]:0.025086,((red1[&index=13]:0.001434,red2[&index=14]:0.001270)[&index=15]:9.541989,blue2[&index=12]:0.051829)[&index=16]:0.005708)[&index=17]:5.926701)[&index=18]:0.035288)[&index=19]:0.053371,(no_tail_l1[&index=7]:0.030469,((((blue_f2[&index=4]:0.008533,blue_f1[&index=3]:0.002112)[&index=22]:14.566642,(red_f1[&index=1]:0.000049,red_f2[&index=2]:0.009421)[&index=20]:9.045507)[&index=21]:5.763210,no_tail_l3[&index=5]:0.007892)[&index=23]:0.078693,no_tail_l2[&index=6]:0.007565)[&index=24]:0.039233)[&index=25]:0.115872)[&index=26];
109900	-471.711	-399.153	-72.5582	(ano_tail_r1[&index=8]:0.026067,(no_tail_l1[&index=7]:0.005731,((((red_f1[&index=1]:0.004044,red_f2[&index=2]:0.005120)[&index=20]:13.292664,(blue_f2[&index=4]:0.052437,blue_f1[&index=3]:0.044138)[&index=22]:1.901727)[&index=21]:2.786810,no_tail_l3[&index=5]:0.068237)[&index=23]:0.002555,no_tail_l2[&index=6]:0.009105)[&index=24]:0.028639)[&index=25]:0.050810,(no_tail_r2[&index=9]:0.019917,((blue1[&index=11]:0.011336,(blue2[&index=12]:0.004673,(red1[&index=13]:0.025030,red2[&index=14]:0.045777)[&index=15]:12.146801)[&index=16]:0.018994)[&index=17]:14.147451,no_tail_r3[&index=10]:0.033651)[&index=18]:0.046790)[&index=19]:0.111564)[&index=26];
110000	-464.337	-392.772	-71.5645	(ano_tail_r1[&index=8]:0.037813,(no_tail_l1[&index=7]:0.006980,(no_tail_l2[&index=6]:0.001652,(no_tail_l3[&index=5]:0.060885,((blue_f1[&index=3]:0.014247,blue_f2[&index=4]:0.034586)[&index=22]:7.931279,(red_f1[&index=1]:0.000497,red_f2[&index=2]:0.010715)[&index=20]:3.163542)[&index=21]:8.416849)[&index=23]:0.021696)[&index=24]:0.024671)[&index=25]:0.110440,(no_tail_r2[&index=9]:0.013771,(((blue2[&index=12]:0.014222,(red1[&index=13]:0.014693,red2[&index=14]:0.005991)[&index=15]:3.638140)[&index=16]:0.002000,blue1[&index=11]:0.009570)[&index=17]:16.347087,no_tail_r3[&index=10]:0.020788)[&index=18]:0.005175)[&index=19]:0.014267)[&index=26];
110100	-460.668	-389.826	-70.8419	((no_tail_l1[&index=7]:0.002372,(no_tail_l2[&index=6]:0.006901,(no_tail_l3[&index=5]:0.018126,((red_f2[&index=2]:0.003228,red_f1[&index=1]:0.009741)[&index=20]:2.433139,(blue_f1[&index=3]:0.036415,blue_f2[&index=4]:0.012453)[&index=22]:7.276193)[&index=21]:12.276996)[&index=23]:0.043490)[&index=24]:0.040650)[&index=25]:0.024601,(no_tail_r2[&index=9]:0.028186,(no_tail_r3[&index=10]:0.034162,(((red1[&index=13]:0.001644,red2[&index=14]:0.008322)[&index=15]:7.328493,blue2[&index=12]:0.024750)[&index=16]:0.023736,blue1[&index=11]:0.001390)[&index=17]:6.637137)[&index=18]:0.012796)[&index=19]:0.015733,ano_tail_r1[&index=8]:0.007713)[&index=26];
110200	-464.562	-393.56	-71.0012	(((no_tail_r3[&index=10]:0.007407,(blue1[&index=11]:0.000548,((red1[&index=13]:0.010342,red2[&index=14]:0.012584)[&index=15]:13.839420,blue2[&index=12]:0.033508)[&index=16]:0.048163)[&index=17]:2.922081)[&index=18]:0.101171,no_tail_r2[&index=9]:0.032642)[&index=19]:0.020721,((no_tail_l2[&index=6]:0.012221,(no_tail_l3[&index=5]:0.007442,((red_f1[&index=1]:0.016290,red_f2[&index=2]:0.012255)[&index=20]:12.590759,(blue_f2[&index=4]:0.000122,blue_f1[&index=3]:0.020437)[&index=22]:4.898541)[&index=21]:2.360177)[&index=23]:0.061643)[&index=24]:0.034762,no_tail_l1[&index=7]:0.020033)[&index=25]:0.037029,ano_tail_r1[&index=8]:0.004553)[&index=26];
110300	-468.763	-398.189	-70.5732	((no_tail_l1[&index=7]:0.014573,((((blue_f1[&index=3]:0.008427,blue_f2[&index=4]:0.075938)[&index=22]:1.729158,(red_f1[&index=1]:0.003173,red_f2[&index=2]:0.007495)[&index=20]:5.889939)[&index=21]:11.143408,no_tail_l3[&index=5]:0.042208)[&index=23]:0.002753,no_tail_l2[&index=6]:0.045326)[&index=24]:0.056767)[&index=25]:0.036356,(((blue1[&index=11]:0.017186,(blue2[&index=12]:0.019926,(red2[&index=14]:0.011011,red1[&index=13]:0.001257)[&index=15]:11.416651)[&index=16]:0.008282)[&index=17]:4.171448,no_tail_r3[&index=10]:0.020298)[&index=18]:0.094219,no_tail_r2[&index=9]:0.040735)[&index=19]:0.073921,ano_tail_r1[&index=8]:0.034355)[&index=26];
110400	-462.263	-392.89	-69.3733	(ano_tail_r1[&index=8]:0.004777,(no_tail_r2[&index=9]:0.016164,((blue1[&index=11]:0.016174,(blue2[&index=12]:0.010447,(red2[&index=14]:0.002848,red1[&index=13]:0.002014)[&index=15]:6.218268)[&index=16]:0.002528)[&index=17]:8.100099,no_tail_r3[&index=10]:0.030647)[&index=18]:0.003331)[&index=19]:0.020618,(((((red_f2[&index=2]:0.045815,red_f1[&index=1]:0.010609)[&index=20]:5.878307,(blue_f2[&index=4]:0.040451,blue_f1[&index=3]:0.014681)[&index=22]:3.947514)[&index=21]:4.422098,no_tail_l3[&index=5]:0.064857)[&index=23]:0.023801,no_tail_l2[&index=6]:0.005956)[&index=24]:0.004254,no_tail_l1[&index=7]:0.003248)[&index=25]:0.075857)[&index=26];
110500	-458.228	-387.339	-70.8898	(ano_tail_r1[&index=8]:0.028875,(((((red1[&index=13]:0.003665,red2[&index=14]:0.005974)[&index=15]:10.884835,blue2[&index=12]:0.021290)[&index=16]:0.011678,blue1[&index=11]:0.001301)[&index=17]:5.078764,no_tail_r3[&index=10]:0.017893)[&index=18]:0.000573,no_tail_r2[&index=9]:0.026086)[&index=19]:0.039367,((no_tail_l2[&index=6]:0.031346,(no_tail_l3[&index=5]:0.008775,((red_f1[&index=1]:0.019241,red_f2[&index=2]:0.011380)[&index=20]:7.016353,(blue_f2[&index=4]:0.000352,blue_f1[&index=3]:0.005152)[&index=22]:5.556003)[&index=21]:7.662092)[&index=23]:0.016013)[&index=24]:0.027778,no_tail_l1[&index=7]:0.017592)[&index=25]:0.055493)[&index=26];
110600	-468.872	-398.582	-70.2903	((((((red_f2[&index=2]:0.015469,red_f1[&index=1]:0.013417)[&index=20]:15.140669,(blue_f1[&index=3]:0.016859,blue_f2[&index=4]:0.013281)[&index=22]:0.615666)[&index=21]:6.060864,no_tail_l3[&index=5]:0.065971)[&index=23]:0.003752,no_tail_l2[&index=6]:0.014118)[&index=24]:0.071202,no_tail_l1[&index=7]:0.038605)[&index=25]:0.009211,(((blue1[&index=11]:0.039205,((red2[&index=14]:0.031544,red1[&index=13]:0.027707)[&index=15]:4.865195,blue2[&index=12]:0.013716)[&index=16]:0.015046)[&index=17]:6.380731,no_tail_r3[&index=10]:0.016155)[&index=18]:0.001860,no_tail_r2[&index=9]:0.018989)[&index=19]:0.047385,ano_tail_r1[&index=8]:0.013648)[&index=26];
110700	-464.279	-395.398	-68.8807	((no_tail_l1[&index=7]:0.033277,((((blue_f2[&index=4]:0.005812,blue_f1[&index=3]:0.023557)[&index=22]:3.959959,(red_f1[&index=1]:0.001089,red_f2[&index=2]:0.036860)[&index=20]:5.679611)[&index=21]:0.218265,no_tail_l3[&index=5]:0.016714)[&index=23]:0.069731,no_tail_l2[&index=6]:0.012981)[&index=24]:0.113601)[&index=25]:0.056644,ano_tail_r1[&index=8]:0.005182,(no_tail_r2[&index=9]:0.015107,((blue1[&index=11]:0.030796,(blue2[&index=12]:0.011033,(red2[&index=14]:0.014326,red1[&index=13]:0.001986)[&index=15]:5.697708)[&index=16]:0.004204)[&index=17]:10.384444,no_tail_r3[&index=10]:0.010587)[&index=18]:0.043016)[&index=19]:0.056087)[&index=26];
110800	-465.634	-394.398	-71.2361	(ano_tail_r1[&index=8]:0.001750,(no_tail_r2[&index=9]:0.007706,((blue1[&index=11]:0.003622,((red1[&index=13]:0.004227,red2[&index=14]:0.007303)[&index=15]:9.802547,blue2[&index=12]:0.014627)[&index=16]:0.001393)[&index=17]:3.246014,no_tail_r3[&index=10]:0.033324)[&index=18]:0.097125)[&index=19]:0.017283,(((((blue_f1[&index=3]:0.002048,blue_f2[&index=4]:0.017421)[&index=22]:0.390685,(red_f2[&index=2]:0.002988,red_f1[&index=1]:0.016613)[&index=20]:21.791750)[&index=21]:2.393130,no_tail_l3[&index=5]:0.020124)[&index=23]:0.017699,no_tail_l2[&index=6]:0.040716)[&index=24]:0.150823,no_tail_l1[&index=7]:0.076045)[&index=25]:0.122704)[&index=26];
110900	-464.232	-394.372	-69.8598	((no_tail_l1[&index=7]:0.030953,(no_tail_l2[&index=6]:0.039950,(no_tail_l3[&index=5]:0.030327,((red_f1[&index=1]:0.019511,red_f2[&index=2]:0.019612)[&index=20]:1.481179,(blue_f2[&index=4]:0.008299,blue_f1[&index=3]:0.010060)[&index=22]:12.622743)[&index=21]:2.759629)[&index=23]:0.085081)[&index=24]:0.007254)[&index=25]:0.054807,(no_tail_r2[&index=9]:0.006168,(no_tail_r3[&index=10]:0.058896,(blue1[&index=11]:0.000011,(blue2[&index=12]:0.013560,(red2[&index=14]:0.023675,red1[&index=13]:0.006725)[&index=15]:8.693216)[&index=16]:0.020950)[&index=17]:5.376868)[&index=18]:0.004920)[&index=19]:0.005679,ano_tail_r1[&index=8]:0.017809)[&index=26];
111000	-471.338	-400.136	-71.2023	((((blue1[&index=11]:0.015841,(blue2[&index=12]:0.007350,(red1[&index=13]:0.038252,red2[&index=14]:0.012579)[&index=15]:7.098283)[&index=16]:0.010132)[&index=17]:5.109427,no_tail_r3[&index=10]:0.005249)[&index=18]:0.016889,no_tail_r2[&index=9]:0.024483)[&index=19]:0.065622,(no_tail_l1[&index=7]:0.033182,(no_tail_l2[&index=6]:0.018466,(no_tail_l3[&index=5]:0.053364,((blue_f2[&index=4]:0.001210,blue_f1[&index=3]:0.008441)[&index=22]:3.229891,(red_f2[&index=2]:0.005756,red_f1[&index=1]:0.009283)[&index=20]:18.330618)[&index=21]:3.573446)[&index=23]:0.021283)[&index=24]:0.028396)[&index=25]:0.246530,ano_tail_r1[&index=8]:0.146670)[&index=26];
111100	-466.166	-395.579	-70.5875	(ano_tail_r1[&index=8]:0.020410,(no_tail_r2[&index=9]:0.040297,(((blue2[&index=12]:0.003568,(red2[&index=14]:0.002811,red1[&index=13]:0.034310)[&index=15]:4.782012)[&index=16]:0.023399,blue1[&index=11]:0.000297)[&index=17]:12.926301,no_tail_r3[&index=10]:0.004756)[&index=18]:0.030386)[&index=19]:0.067296,(no_tail_l1[&index=7]:0.037949,(no_tail_l2[&index=6]:0.025836,(no_tail_l3[&index=5]:0.016994,((blue_f1[&index=3]:0.015156,blue_f2[&index=4]:0.004160)[&index=22]:8.163865,(red_f1[&index=1]:0.017059,red_f2[&index=2]:0.010037)[&index=20]:5.552196)[&index=21]:3.040739)[&index=23]:0.040865)[&index=24]:0.066469)[&index=25]:0.109483)[&index=26];
111200	-464.191	-390.01	-74.1811	((no_tail_r2[&index=9]:0.077605,((blue1[&index=11]:0.003177,(blue2[&index=12]:0.003237,(red2[&index=14]:0.004558,red1[&index=13]:0.005800)[&index=15]:25.189832)[&index=16]:0.001760)[&index=17]:5.139871,no_tail_r3[&index=10]:0.011575)[&index=18]:0.041014)[&index=19]:0.005809,ano_tail_r1[&index=8]:0.021152,(((((blue_f2[&index=4]:0.025640,blue_f1[&index=3]:0.020875)[&index=22]:9.716096,(red_f1[&index=1]:0.013286,red_f2[&index=2]:0.011792)[&index=20]:9.874356)[&index=21]:2.758349,no_tail_l3[&index=5]:0.008633)[&index=23]:0.012690,no_tail_l2[&index=6]:0.000771)[&index=24]:0.031431,no_tail_l1[&index=7]:0.002300)[&index=25]:0.023057)[&index=26];
111300	-458.797	-389.067	-69.7301	(ano_tail_r1[&index=8]:0.039515,((no_tail_r3[&index=10]:0.040605,(((red1[&index=13]:0.014154,red2[&index=14]:0.004912)[&index=15]:8.704746,blue2[&index=12]:0.003762)[&index=16]:0.001304,blue1[&index=11]:0.026723)[&index=17]:5.746043)[&index=18]:0.005960,no_tail_r2[&index=9]:0.005974)[&index=19]:0.026932,((no_tail_l2[&index=6]:0.029741,(((blue_f2[&index=4]:0.001081,blue_f1[&index=3]:0.017542)[&index=22]:5.406441,(red_f1[&index=1]:0.000459,red_f2[&index=2]:0.003887)[&index=20]:4.875776)[&index=21]:5.541171,no_tail_l3[&index=5]:0.064601)[&index=23]:0.025965)[&index=24]:0.033605,no_tail_l1[&index=7]:0.000483)[&index=25]:0.128018)[&index=26];
111400	-463.045	-394.59	-68.4553	(((no_tail_r3[&index=10]:0.002054,(((red1[&index=13]:0.001871,red2[&index=14]:0.018353)[&index=15]:7.491298,blue2[&index=12]:0.011880)[&index=16]:0.033368,blue1[&index=11]:0.028465)[&index=17]:6.609586)[&index=18]:0.053311,no_tail_r2[&index=9]:0.007090)[&index=19]:0.076597,ano_tail_r1[&index=8]:0.008157,(((no_tail_l3[&index=5]:0.046566,((red_f1[&index=1]:0.001466,red_f2[&index=2]:0.004052)[&index=20]:5.897795,(blue_f1[&index=3]:0.002159,blue_f2[&index=4]:0.035531)[&index=22]:0.321102)[&index=21]:3.518114)[&index=23]:0.025323,no_tail_l2[&index=6]:0.062100)[&index=24]:0.065279,no_tail_l1[&index=7]:0.006272)[&index=25]:0.047488)[&index=26];
111500	-463.752	-392.827	-70.924	(ano_tail_r1[&index=8]:0.001399,((no_tail_r3[&index=10]:0.018668,(blue1[&index=11]:0.026126,(blue2[&index=12]:0.022352,(red1[&index=13]:0.008892,red2[&index=14]:0.006172)[&index=15]:4.933640)[&index=16]:0.028441)[&index=17]:6.604271)[&index=18]:0.005398,no_tail_r2[&index=9]:0.003920)[&index=19]:0.042337,((no_tail_l2[&index=6]:0.060193,(((red_f2[&index=2]:0.009731,red_f1[&index=1]:0.025017)[&index=20]:22.113601,(blue_f1[&index=3]:0.011169,blue_f2[&index=4]:0.005915)[&index=22]:2.174685)[&index=21]:0.476233,no_tail_l3[&index=5]:0.014937)[&index=23]:0.020749)[&index=24]:0.018976,no_tail_l1[&index=7]:0.006275)[&index=25]:0.080141)[&index=26];
111600	-467.26	-397.043	-70.2167	((no_tail_l1[&index=7]:0.010784,((((red_f2[&index=2]:0.005530,red_f1[&index=1]:0.041712)[&index=20]:5.802557,(blue_f2[&index=4]:0.002248,blue_f1[&index=3]:0.001004)[&index=22]:5.002356)[&index=21]:1.784117,no_tail_l3[&index=5]:0.046390)[&index=23]:0.056035,no_tail_l2[&index=6]:0.020404)[&index=24]:0.036720)[&index=25]:0.024174,ano_tail_r1[&index=8]:0.014619,(no_tail_r2[&index=9]:0.030598,((((red1[&index=13]:0.034988,red2[&index=14]:0.005571)[&index=15]:14.550588,blue2[&index=12]:0.009875)[&index=16]:0.016970,blue1[&index=11]:0.001290)[&index=17]:5.468476,no_tail_r3[&index=10]:0.194797)[&index=18]:0.020178)[&index=19]:0.000476)[&index=26];
111700	-467.679	-397.866	-69.8133	((no_tail_l1[&index=7]:0.032811,(no_tail_l2[&index=6]:0.020321,(((blue_f1[&index=3]:0.019547,blue_f2[&index=4]:0.032502)[&index=22]:8.239231,(red_f1[&index=1]:0.025139,red_f2[&index=2]:0.009554)[&index=20]:5.867155)[&index=21]:0.788180,no_tail_l3[&index=5]:0.024586)[&index=23]:0.025103)[&index=24]:0.015028)[&index=25]:0.019885,ano_tail_r1[&index=8]:0.086964,((no_tail_r3[&index=10]:0.008861,(((red1[&index=13]:0.018551,red2[&index=14]:0.005157)[&index=15]:7.483655,blue2[&index=12]:0.005403)[&index=16]:0.052280,blue1[&index=11]:0.002508)[&index=17]:8.317688)[&index=18]:0.009569,no_tail_r2[&index=9]:0.037461)[&index=19]:0.018578)[&index=26];
111800	-469.548	-398.658	-70.8898	((no_tail_l1[&index=7]:0.062621,((((blue_f2[&index=4]:0.026589,blue_f1[&index=3]:0.002449)[&index=22]:2.570251,(red_f2[&index=2]:0.000905,red_f1[&index=1]:0.035085)[&index=20]:2.425975)[&index=21]:12.107210,no_tail_l3[&index=5]:0.038503)[&index=23]:0.058809,no_tail_l2[&index=6]:0.013867)[&index=24]:0.052526)[&index=25]:0.145535,(((((red2[&index=14]:0.006790,red1[&index=13]:0.011182)[&index=15]:15.562425,blue2[&index=12]:0.022338)[&index=16]:0.009178,blue1[&index=11]:0.002786)[&index=17]:3.251101,no_tail_r3[&index=10]:0.039900)[&index=18]:0.014735,no_tail_r2[&index=9]:0.003749)[&index=19]:0.001518,ano_tail_r1[&index=8]:0.082050)[&index=26];
111900	-468.553	-395.497	-73.0566	((((((red_f1[&index=1]:0.011258,red_f2[&index=2]:0.011975)[&index=20]:15.021003,(blue_f1[&index=3]:0.022522,blue_f2[&index=4]:0.000711)[&index=22]:7.855272)[&index=21]:1.772251,no_tail_l3[&index=5]:0.006613)[&index=23]:0.016678,no_tail_l2[&index=6]:0.016210)[&index=24]:0.071723,no_tail_l1[&index=7]:0.024290)[&index=25]:0.192113,ano_tail_r1[&index=8]:0.017335,(no_tail_r2[&index=9]:0.012527,(no_tail_r3[&index=10]:0.077586,(((red1[&index=13]:0.032460,red2[&index=14]:0.004876)[&index=15]:13.637853,blue2[&index=12]:0.014755)[&index=16]:0.013231,blue1[&index=11]:0.025837)[&index=17]:8.458296)[&index=18]:0.042238)[&index=19]:0.022206)[&index=26];
112000	-468.361	-394.616	-73.7446	(ano_tail_r1[&index=8]:0.000190,((no_tail_l2[&index=6]:0.008408,(no_tail_l3[&index=5]:0.103209,((blue_f2[&index=4]:0.022155,blue_f1[&index=3]:0.014967)[&index=22]:7.057723,(red_f2[&index=2]:0.003373,red_f1[&index=1]:0.019727)[&index=20]:20.284321)[&index=21]:0.883820)[&index=23]:0.046539)[&index=24]:0.016517,no_tail_l1[&index=7]:0.038265)[&index=25]:0.069163,(no_tail_r2[&index=9]:0.039129,((((red2[&index=14]:0.001635,red1[&index=13]:0.014956)[&index=15]:14.604551,blue2[&index=12]:0.002233)[&index=16]:0.023568,blue1[&index=11]:0.009523)[&index=17]:7.383195,no_tail_r3[&index=10]:0.033911)[&index=18]:0.058102)[&index=19]:0.082752)[&index=26];
112100	-457.654	-387.274	-70.3804	((((((red2[&index=14]:0.000315,red1[&index=13]:0.001491)[&index=15]:7.156271,blue2[&index=12]:0.008875)[&index=16]:0.018148,blue1[&index=11]:0.009549)[&index=17]:8.228706,no_tail_r3[&index=10]:0.009228)[&index=18]:0.086876,no_tail_r2[&index=9]:0.012835)[&index=19]:0.063825,ano_tail_r1[&index=8]:0.008285,(no_tail_l1[&index=7]:0.006442,(no_tail_l2[&index=6]:0.002545,(((red_f2[&index=2]:0.031911,red_f1[&index=1]:0.000807)[&index=20]:9.217124,(blue_f1[&index=3]:0.000021,blue_f2[&index=4]:0.007724)[&index=22]:7.028346)[&index=21]:1.965682,no_tail_l3[&index=5]:0.017648)[&index=23]:0.022130)[&index=24]:0.019611)[&index=25]:0.076512)[&index=26];
112200	-461.817	-389.848	-71.9695	(ano_tail_r1[&index=8]:0.056768,(((((blue_f1[&index=3]:0.018037,blue_f2[&index=4]:0.014788)[&index=22]:9.049221,(red_f2[&index=2]:0.005238,red_f1[&index=1]:0.014900)[&index=20]:4.356598)[&index=21]:5.120956,no_tail_l3[&index=5]:0.008274)[&index=23]:0.069102,no_tail_l2[&index=6]:0.001350)[&index=24]:0.017276,no_tail_l1[&index=7]:0.013990)[&index=25]:0.059745,(((((red2[&index=14]:0.000022,red1[&index=13]:0.005460)[&index=15]:13.247654,blue2[&index=12]:0.000115)[&index=16]:0.013408,blue1[&index=11]:0.030029)[&index=17]:9.717082,no_tail_r3[&index=10]:0.013244)[&index=18]:0.070912,no_tail_r2[&index=9]:0.007185)[&index=19]:0.035019)[&index=26];
112300	-468.095	-394.89	-73.2053	(ano_tail_r1[&index=8]:0.037041,((((blue2[&index=12]:0.024277,(red1[&index=13]:0.006719,red2[&index=14]:0.014762)[&index=15]:8.389798)[&index=16]:0.039850,blue1[&index=11]:0.046777)[&index=17]:10.145156,no_tail_r3[&index=10]:0.018454)[&index=18]:0.056763,no_tail_r2[&index=9]:0.022017)[&index=19]:0.020976,(((((red_f2[&index=2]:0.028729,red_f1[&index=1]:0.001880)[&index=20]:18.833304,(blue_f1[&index=3]:0.006561,blue_f2[&index=4]:0.021532)[&index=22]:8.642966)[&index=21]:1.658592,no_tail_l3[&index=5]:0.002047)[&index=23]:0.026272,no_tail_l2[&index=6]:0.003229)[&index=24]:0.023640,no_tail_l1[&index=7]:0.024934)[&index=25]:0.029072)[&index=26];
112400	-456.302	-386.19	-70.1118	(((no_tail_r3[&index=10]:0.009573,(blue1[&index=11]:0.018803,(blue2[&index=12]:0.011331,(red1[&index=13]:0.012193,red2[&index=14]:0.009255)[&index=15]:8.484427)[&index=16]:0.003617)[&index=17]:6.854412)[&index=18]:0.063626,no_tail_r2[&index=9]:0.006904)[&index=19]:0.019375,(((((blue_f1[&index=3]:0.009542,blue_f2[&index=4]:0.004279)[&index=22]:2.372910,(red_f1[&index=1]:0.002690,red_f2[&index=2]:0.002037)[&index=20]:12.190401)[&index=21]:2.398738,no_tail_l3[&index=5]:0.030470)[&index=23]:0.050391,no_tail_l2[&index=6]:0.015687)[&index=24]:0.009125,no_tail_l1[&index=7]:0.006782)[&index=25]:0.071386,ano_tail_r1[&index=8]:0.000050)[&index=26];
112500	-465.258	-392.165	-73.0923	((no_tail_l1[&index=7]:0.014662,((no_tail_l3[&index=5]:0.015876,((red_f2[&index=2]:0.008416,red_f1[&index=1]:0.034890)[&index=20]:4.200769,(blue_f1[&index=3]:0.000836,blue_f2[&index=4]:0.006090)[&index=22]:10.912784)[&index=21]:15.441728)[&index=23]:0.023685,no_tail_l2[&index=6]:0.023182)[&index=24]:0.061229)[&index=25]:0.016824,(no_tail_r2[&index=9]:0.044184,((blue1[&index=11]:0.001088,((red1[&index=13]:0.005560,red2[&index=14]:0.008435)[&index=15]:12.121674,blue2[&index=12]:0.001633)[&index=16]:0.006330)[&index=17]:4.437795,no_tail_r3[&index=10]:0.020645)[&index=18]:0.049733)[&index=19]:0.030430,ano_tail_r1[&index=8]:0.071877)[&index=26];
112600	-462.404	-391.128	-71.2763	(((no_tail_r3[&index=10]:0.068422,(((red2[&index=14]:0.004899,red1[&index=13]:0.000229)[&index=15]:9.166046,blue2[&index=12]:0.010919)[&index=16]:0.004245,blue1[&index=11]:0.039129)[&index=17]:8.571398)[&index=18]:0.050141,no_tail_r2[&index=9]:0.006727)[&index=19]:0.024863,ano_tail_r1[&index=8]:0.028102,(no_tail_l1[&index=7]:0.005983,(no_tail_l2[&index=6]:0.023598,(((red_f1[&index=1]:0.014730,red_f2[&index=2]:0.017119)[&index=20]:3.274321,(blue_f1[&index=3]:0.019636,blue_f2[&index=4]:0.007789)[&index=22]:9.439649)[&index=21]:7.561451,no_tail_l3[&index=5]:0.017382)[&index=23]:0.022486)[&index=24]:0.013311)[&index=25]:0.087742)[&index=26];
112700	-467.351	-396.361	-70.9894	(((no_tail_l2[&index=6]:0.003664,(no_tail_l3[&index=5]:0.038085,((blue_f1[&index=3]:0.034088,blue_f2[&index=4]:0.010896)[&index=22]:8.728410,(red_f1[&index=1]:0.007731,red_f2[&index=2]:0.019916)[&index=20]:4.236920)[&index=21]:14.277922)[&index=23]:0.021473)[&index=24]:0.027646,no_tail_l1[&index=7]:0.012578)[&index=25]:0.034747,((no_tail_r3[&index=10]:0.050755,(blue1[&index=11]:0.062154,(blue2[&index=12]:0.004598,(red1[&index=13]:0.052562,red2[&index=14]:0.004535)[&index=15]:5.330793)[&index=16]:0.005929)[&index=17]:3.988599)[&index=18]:0.041602,no_tail_r2[&index=9]:0.000299)[&index=19]:0.049772,ano_tail_r1[&index=8]:0.000342)[&index=26];
112800	-475.99	-401.85	-74.1399	((no_tail_r2[&index=9]:0.010410,(no_tail_r3[&index=10]:0.036734,(blue1[&index=11]:0.038295,(blue2[&index=12]:0.012210,(red2[&index=14]:0.047179,red1[&index=13]:0.025691)[&index=15]:7.322018)[&index=16]:0.053602)[&index=17]:31.431432)[&index=18]:0.065746)[&index=19]:0.065592,ano_tail_r1[&index=8]:0.020508,(no_tail_l1[&index=7]:0.013476,((((red_f1[&index=1]:0.023999,red_f2[&index=2]:0.043123)[&index=20]:8.702363,(blue_f2[&index=4]:0.000412,blue_f1[&index=3]:0.009978)[&index=22]:0.553910)[&index=21]:4.140963,no_tail_l3[&index=5]:0.023707)[&index=23]:0.036563,no_tail_l2[&index=6]:0.010998)[&index=24]:0.012428)[&index=25]:0.097211)[&index=26];
112900	-461.49	-388.39	-73.0998	((no_tail_l1[&index=7]:0.050504,(no_tail_l2[&index=6]:0.000641,(((blue_f2[&index=4]:0.000994,blue_f1[&index=3]:0.015179)[&index=22]:16.865362,(red_f2[&index=2]:0.003145,red_f1[&index=1]:0.006598)[&index=20]:1.143489)[&index=21]:3.105501,no_tail_l3[&index=5]:0.032378)[&index=23]:0.000380)[&index=24]:0.031318)[&index=25]:0.058629,((((blue2[&index=12]:0.006870,(red2[&index=14]:0.022960,red1[&index=13]:0.013157)[&index=15]:16.355998)[&index=16]:0.017359,blue1[&index=11]:0.029581)[&index=17]:9.750528,no_tail_r3[&index=10]:0.029540)[&index=18]:0.010331,no_tail_r2[&index=9]:0.007773)[&index=19]:0.024119,ano_tail_r1[&index=8]:0.015403)[&index=26];
113000	-466.302	-396.257	-70.0457	((((no_tail_l3[&index=5]:0.032278,((blue_f2[&index=4]:0.002491,blue_f1[&index=3]:0.022302)[&index=22]:9.905595,(red_f2[&index=2]:0.009635,red_f1[&index=1]:0.016094)[&index=20]:3.805035)[&index=21]:1.961521)[&index=23]:0.032805,no_tail_l2[&index=6]:0.060574)[&index=24]:0.016702,no_tail_l1[&index=7]:0.004578)[&index=25]:0.121407,ano_tail_r1[&index=8]:0.037460,(((blue1[&index=11]:0.005668,((red2[&index=14]:0.002541,red1[&index=13]:0.021231)[&index=15]:9.701534,blue2[&index=12]:0.015038)[&index=16]:0.024883)[&index=17]:6.312886,no_tail_r3[&index=10]:0.015405)[&index=18]:0.104063,no_tail_r2[&index=9]:0.031650)[&index=19]:0.063921)[&index=26];
113100	-464.231	-392.115	-72.1164	((((((blue_f2[&index=4]:0.004699,blue_f1[&index=3]:0.006886)[&index=22]:11.342203,(red_f2[&index=2]:0.027472,red_f1[&index=1]:0.009763)[&index=20]:1.682771)[&index=21]:3.157282,no_tail_l3[&index=5]:0.022715)[&index=23]:0.006122,no_tail_l2[&index=6]:0.042860)[&index=24]:0.134477,no_tail_l1[&index=7]:0.011963)[&index=25]:0.044495,ano_tail_r1[&index=8]:0.074526,(no_tail_r2[&index=9]:0.001293,((blue1[&index=11]:0.004753,((red1[&index=13]:0.000017,red2[&index=14]:0.002600)[&index=15]:10.586900,blue2[&index=12]:0.002426)[&index=16]:0.035084)[&index=17]:15.397223,no_tail_r3[&index=10]:0.018347)[&index=18]:0.023582)[&index=19]:0.040353)[&index=26];
113200	-473.561	-402.52	-71.0405	(ano_tail_r1[&index=8]:0.041286,(((((blue_f1[&index=3]:0.036883,blue_f2[&index=4]:0.016530)[&index=22]:5.831419,(red_f2[&index=2]:0.034704,red_f1[&index=1]:0.017275)[&index=20]:4.897733)[&index=21]:12.080214,no_tail_l3[&index=5]:0.001335)[&index=23]:0.062359,no_tail_l2[&index=6]:0.000820)[&index=24]:0.025967,no_tail_l1[&index=7]:0.010179)[&index=25]:0.194115,((((blue2[&index=12]:0.016206,(red1[&index=13]:0.002012,red2[&index=14]:0.036725)[&index=15]:5.436948)[&index=16]:0.005818,blue1[&index=11]:0.081164)[&index=17]:8.410043,no_tail_r3[&index=10]:0.013176)[&index=18]:0.004572,no_tail_r2[&index=9]:0.024474)[&index=19]:0.019569)[&index=26];
113300	-467.42	-398.373	-69.0474	((no_tail_r2[&index=9]:0.029143,(no_tail_r3[&index=10]:0.072325,((blue2[&index=12]:0.016349,(red2[&index=14]:0.000242,red1[&index=13]:0.029828)[&index=15]:3.517661)[&index=16]:0.036169,blue1[&index=11]:0.009984)[&index=17]:6.178290)[&index=18]:0.004938)[&index=19]:0.047550,(((((red_f1[&index=1]:0.010299,red_f2[&index=2]:0.003173)[&index=20]:13.977941,(blue_f2[&index=4]:0.040723,blue_f1[&index=3]:0.009824)[&index=22]:2.457149)[&index=21]:0.640230,no_tail_l3[&index=5]:0.110332)[&index=23]:0.040169,no_tail_l2[&index=6]:0.000589)[&index=24]:0.056264,no_tail_l1[&index=7]:0.000837)[&index=25]:0.031749,ano_tail_r1[&index=8]:0.014311)[&index=26];
113400	-465.354	-394.362	-70.9923	(ano_tail_r1[&index=8]:0.021325,(((((blue_f2[&index=4]:0.021095,blue_f1[&index=3]:0.002368)[&index=22]:5.509423,(red_f1[&index=1]:0.000369,red_f2[&index=2]:0.037260)[&index=20]:8.817207)[&index=21]:9.538355,no_tail_l3[&index=5]:0.012443)[&index=23]:0.006935,no_tail_l2[&index=6]:0.043189)[&index=24]:0.010397,no_tail_l1[&index=7]:0.007326)[&index=25]:0.088046,((no_tail_r3[&index=10]:0.017377,(blue1[&index=11]:0.010712,((red1[&index=13]:0.008844,red2[&index=14]:0.006738)[&index=15]:9.495754,blue2[&index=12]:0.025441)[&index=16]:0.031618)[&index=17]:3.199611)[&index=18]:0.060643,no_tail_r2[&index=9]:0.036933)[&index=19]:0.050906)[&index=26];
113500	-461.319	-391.067	-70.2519	((((no_tail_l3[&index=5]:0.070497,((blue_f2[&index=4]:0.010673,blue_f1[&index=3]:0.008395)[&index=22]:0.616014,(red_f2[&index=2]:0.025986,red_f1[&index=1]:0.016378)[&index=20]:4.386945)[&index=21]:10.477730)[&index=23]:0.000291,no_tail_l2[&index=6]:0.009057)[&index=24]:0.026394,no_tail_l1[&index=7]:0.004401)[&index=25]:0.104505,((no_tail_r3[&index=10]:0.007054,(blue1[&index=11]:0.001562,(blue2[&index=12]:0.016290,(red2[&index=14]:0.002497,red1[&index=13]:0.007700)[&index=15]:9.151950)[&index=16]:0.028099)[&index=17]:8.305973)[&index=18]:0.036880,no_tail_r2[&index=9]:0.006693)[&index=19]:0.016204,ano_tail_r1[&index=8]:0.020417)[&index=26];
113600	-469.192	-395.817	-73.3751	((no_tail_l1[&index=7]:0.029156,(no_tail_l2[&index=6]:0.029041,(((blue_f2[&index=4]:0.015910,blue_f1[&index=3]:0.000594)[&index=22]:3.915979,(red_f2[&index=2]:0.028624,red_f1[&index=1]:0.008744)[&index=20]:12.940330)[&index=21]:13.945532,no_tail_l3[&index=5]:0.052275)[&index=23]:0.029456)[&index=24]:0.038507)[&index=25]:0.048897,((((blue2[&index=12]:0.007343,(red1[&index=13]:0.028893,red2[&index=14]:0.022174)[&index=15]:11.760321)[&index=16]:0.014430,blue1[&index=11]:0.000092)[&index=17]:5.821556,no_tail_r3[&index=10]:0.006772)[&index=18]:0.083172,no_tail_r2[&index=9]:0.061052)[&index=19]:0.072929,ano_tail_r1[&index=8]:0.012773)[&index=26];
113700	-473.449	-398.062	-75.3872	((((no_tail_l3[&index=5]:0.013720,((blue_f2[&index=4]:0.008475,blue_f1[&index=3]:0.010492)[&index=22]:5.513640,(red_f2[&index=2]:0.005253,red_f1[&index=1]:0.009544)[&index=20]:2.590255)[&index=21]:21.125842)[&index=23]:0.004406,no_tail_l2[&index=6]:0.055430)[&index=24]:0.000022,no_tail_l1[&index=7]:0.001305)[&index=25]:0.005249,ano_tail_r1[&index=8]:0.057133,(no_tail_r2[&index=9]:0.014763,(no_tail_r3[&index=10]:0.004368,(blue1[&index=11]:0.019894,(blue2[&index=12]:0.012616,(red2[&index=14]:0.001775,red1[&index=13]:0.062530)[&index=15]:8.070586)[&index=16]:0.002578)[&index=17]:21.360043)[&index=18]:0.005177)[&index=19]:0.079805)[&index=26];
113800	-468.75	-400.102	-68.6482	(ano_tail_r1[&index=8]:0.104580,(no_tail_r2[&index=9]:0.058796,((blue1[&index=11]:0.006256,((red2[&index=14]:0.003340,red1[&index=13]:0.008886)[&index=15]:4.581953,blue2[&index=12]:0.012169)[&index=16]:0.016208)[&index=17]:11.920570,no_tail_r3[&index=10]:0.042708)[&index=18]:0.066527)[&index=19]:0.040675,(no_tail_l1[&index=7]:0.034332,((((blue_f2[&index=4]:0.009062,blue_f1[&index=3]:0.011742)[&index=22]:3.902567,(red_f2[&index=2]:0.016542,red_f1[&index=1]:0.000471)[&index=20]:2.065892)[&index=21]:2.234062,no_tail_l3[&index=5]:0.118504)[&index=23]:0.008523,no_tail_l2[&index=6]:0.006748)[&index=24]:0.040106)[&index=25]:0.028526)[&index=26];
113900	-469.142	-397.045	-72.0971	((no_tail_r2[&index=9]:0.045177,((blue1[&index=11]:0.008899,(blue2[&index=12]:0.018649,(red2[&index=14]:0.035738,red1[&index=13]:0.008124)[&index=15]:10.718563)[&index=16]:0.028522)[&index=17]:8.746786,no_tail_r3[&index=10]:0.013561)[&index=18]:0.012522)[&index=19]:0.055424,ano_tail_r1[&index=8]:0.068741,(((((blue_f1[&index=3]:0.003735,blue_f2[&index=4]:0.007623)[&index=22]:1.487228,(red_f1[&index=1]:0.002246,red_f2[&index=2]:0.020692)[&index=20]:7.695668)[&index=21]:13.313197,no_tail_l3[&index=5]:0.030029)[&index=23]:0.035759,no_tail_l2[&index=6]:0.078520)[&index=24]:0.039633,no_tail_l1[&index=7]:0.012303)[&index=25]:0.097377)[&index=26];
114000	-470.195	-400.232	-69.9625	((((((blue_f2[&index=4]:0.006589,blue_f1[&index=3]:0.001358)[&index=22]:5.193534,(red_f1[&index=1]:0.001665,red_f2[&index=2]:0.054989)[&index=20]:11.832684)[&index=21]:1.570285,no_tail_l3[&index=5]:0.020861)[&index=23]:0.020522,no_tail_l2[&index=6]:0.037641)[&index=24]:0.022889,no_tail_l1[&index=7]:0.025112)[&index=25]:0.029119,ano_tail_r1[&index=8]:0.084230,(no_tail_r2[&index=9]:0.071958,((((red1[&index=13]:0.015686,red2[&index=14]:0.021347)[&index=15]:9.302485,blue2[&index=12]:0.053586)[&index=16]:0.002862,blue1[&index=11]:0.007720)[&index=17]:3.370057,no_tail_r3[&index=10]:0.049344)[&index=18]:0.037295)[&index=19]:0.077478)[&index=26];
114100	-464.764	-395.153	-69.6108	(((no_tail_l2[&index=6]:0.048783,(no_tail_l3[&index=5]:0.064794,((red_f2[&index=2]:0.056832,red_f1[&index=1]:0.002044)[&index=20]:3.040095,(blue_f1[&index=3]:0.007263,blue_f2[&index=4]:0.005959)[&index=22]:9.131629)[&index=21]:3.208593)[&index=23]:0.021131)[&index=24]:0.079072,no_tail_l1[&index=7]:0.013122)[&index=25]:0.059310,((no_tail_r3[&index=10]:0.049487,(((red1[&index=13]:0.005142,red2[&index=14]:0.001276)[&index=15]:6.889170,blue2[&index=12]:0.030915)[&index=16]:0.016697,blue1[&index=11]:0.009725)[&index=17]:7.307589)[&index=18]:0.010060,no_tail_r2[&index=9]:0.018121)[&index=19]:0.055613,ano_tail_r1[&index=8]:0.020706)[&index=26];
114200	-462.929	-390.71	-72.2199	(((no_tail_l2[&index=6]:0.000545,(no_tail_l3[&index=5]:0.003966,((red_f1[&index=1]:0.016038,red_f2[&index=2]:0.012013)[&index=20]:5.179752,(blue_f1[&index=3]:0.014636,blue_f2[&index=4]:0.021491)[&index=22]:6.578495)[&index=21]:8.100886)[&index=23]:0.005713)[&index=24]:0.002908,no_tail_l1[&index=7]:0.017654)[&index=25]:0.033743,ano_tail_r1[&index=8]:0.002050,(no_tail_r2[&index=9]:0.009338,(no_tail_r3[&index=10]:0.033661,(blue1[&index=11]:0.043260,((red1[&index=13]:0.006251,red2[&index=14]:0.005739)[&index=15]:11.581786,blue2[&index=12]:0.024106)[&index=16]:0.000867)[&index=17]:11.425044)[&index=18]:0.010013)[&index=19]:0.068606)[&index=26];
114300	-466.179	-396.432	-69.7476	(ano_tail_r1[&index=8]:0.023835,(no_tail_l1[&index=7]:0.035431,(no_tail_l2[&index=6]:0.009576,(no_tail_l3[&index=5]:0.005840,((blue_f1[&index=3]:0.033261,blue_f2[&index=4]:0.022876)[&index=22]:0.789162,(red_f1[&index=1]:0.007486,red_f2[&index=2]:0.008548)[&index=20]:9.128797)[&index=21]:2.327411)[&index=23]:0.004644)[&index=24]:0.045828)[&index=25]:0.159865,(((blue1[&index=11]:0.022038,((red1[&index=13]:0.002707,red2[&index=14]:0.001741)[&index=15]:14.813744,blue2[&index=12]:0.002573)[&index=16]:0.001791)[&index=17]:3.095911,no_tail_r3[&index=10]:0.010327)[&index=18]:0.050581,no_tail_r2[&index=9]:0.029864)[&index=19]:0.203220)[&index=26];
114400	-458.837	-389.003	-69.8336	(ano_tail_r1[&index=8]:0.033514,(no_tail_l1[&index=7]:0.005698,((no_tail_l3[&index=5]:0.025813,((red_f1[&index=1]:0.006002,red_f2[&index=2]:0.013919)[&index=20]:3.343692,(blue_f1[&index=3]:0.011078,blue_f2[&index=4]:0.009721)[&index=22]:3.497877)[&index=21]:9.737041)[&index=23]:0.003502,no_tail_l2[&index=6]:0.007195)[&index=24]:0.018221)[&index=25]:0.046648,(no_tail_r2[&index=9]:0.010859,(no_tail_r3[&index=10]:0.022591,((blue2[&index=12]:0.001184,(red1[&index=13]:0.010157,red2[&index=14]:0.004110)[&index=15]:7.122002)[&index=16]:0.028025,blue1[&index=11]:0.005128)[&index=17]:7.205849)[&index=18]:0.004179)[&index=19]:0.092744)[&index=26];
114500	-469.357	-398.307	-71.0501	(((((blue2[&index=12]:0.048025,(red1[&index=13]:0.029612,red2[&index=14]:0.023445)[&index=15]:8.456596)[&index=16]:0.018702,blue1[&index=11]:0.008895)[&index=17]:6.219059,no_tail_r3[&index=10]:0.014555)[&index=18]:0.080748,no_tail_r2[&index=9]:0.009789)[&index=19]:0.057187,((no_tail_l2[&index=6]:0.056435,(((blue_f2[&index=4]:0.019506,blue_f1[&index=3]:0.012657)[&index=22]:9.173142,(red_f2[&index=2]:0.018268,red_f1[&index=1]:0.023238)[&index=20]:10.056575)[&index=21]:2.814979,no_tail_l3[&index=5]:0.007839)[&index=23]:0.027673)[&index=24]:0.057176,no_tail_l1[&index=7]:0.009067)[&index=25]:0.098912,ano_tail_r1[&index=8]:0.007395)[&index=26];
114600	-466.043	-395.611	-70.432	((no_tail_l1[&index=7]:0.010213,((((red_f2[&index=2]:0.019650,red_f1[&index=1]:0.016126)[&index=20]:8.431276,(blue_f1[&index=3]:0.007626,blue_f2[&index=4]:0.010797)[&index=22]:3.478567)[&index=21]:1.061268,no_tail_l3[&index=5]:0.001248)[&index=23]:0.073272,no_tail_l2[&index=6]:0.037005)[&index=24]:0.003943)[&index=25]:0.085974,(((blue1[&index=11]:0.032831,((red1[&index=13]:0.002590,red2[&index=14]:0.013169)[&index=15]:11.167185,blue2[&index=12]:0.020456)[&index=16]:0.004543)[&index=17]:9.526978,no_tail_r3[&index=10]:0.098490)[&index=18]:0.027276,no_tail_r2[&index=9]:0.046922)[&index=19]:0.062349,ano_tail_r1[&index=8]:0.018992)[&index=26];
114700	-461.677	-392.743	-68.9345	((no_tail_r2[&index=9]:0.004728,(no_tail_r3[&index=10]:0.005110,(blue1[&index=11]:0.030269,(blue2[&index=12]:0.035802,(red1[&index=13]:0.002366,red2[&index=14]:0.013488)[&index=15]:10.584011)[&index=16]:0.001519)[&index=17]:3.618219)[&index=18]:0.001553)[&index=19]:0.056765,ano_tail_r1[&index=8]:0.059446,(no_tail_l1[&index=7]:0.014544,((no_tail_l3[&index=5]:0.039931,((red_f1[&index=1]:0.009575,red_f2[&index=2]:0.005156)[&index=20]:9.218745,(blue_f2[&index=4]:0.000270,blue_f1[&index=3]:0.001694)[&index=22]:0.177256)[&index=21]:2.650827)[&index=23]:0.077001,no_tail_l2[&index=6]:0.072178)[&index=24]:0.017923)[&index=25]:0.073052)[&index=26];
114800	-468.559	-397.453	-71.1057	(((no_tail_r3[&index=10]:0.040537,((blue2[&index=12]:0.009133,(red1[&index=13]:0.015766,red2[&index=14]:0.025812)[&index=15]:7.232886)[&index=16]:0.000777,blue1[&index=11]:0.058253)[&index=17]:2.784013)[&index=18]:0.035634,no_tail_r2[&index=9]:0.045866)[&index=19]:0.063544,((no_tail_l2[&index=6]:0.006646,(((blue_f1[&index=3]:0.037810,blue_f2[&index=4]:0.001535)[&index=22]:18.754537,(red_f1[&index=1]:0.004043,red_f2[&index=2]:0.015826)[&index=20]:7.945259)[&index=21]:0.401908,no_tail_l3[&index=5]:0.038875)[&index=23]:0.051515)[&index=24]:0.032684,no_tail_l1[&index=7]:0.003153)[&index=25]:0.016053,ano_tail_r1[&index=8]:0.005450)[&index=26];
114900	-468.168	-399.058	-69.1101	((no_tail_l1[&index=7]:0.013832,(no_tail_l2[&index=6]:0.001659,(no_tail_l3[&index=5]:0.020693,((blue_f2[&index=4]:0.007847,blue_f1[&index=3]:0.014205)[&index=22]:5.066701,(red_f2[&index=2]:0.010001,red_f1[&index=1]:0.000528)[&index=20]:7.623217)[&index=21]:0.116298)[&index=23]:0.021509)[&index=24]:0.020865)[&index=25]:0.089601,(((blue1[&index=11]:0.068297,(blue2[&index=12]:0.008129,(red1[&index=13]:0.094578,red2[&index=14]:0.015710)[&index=15]:6.578084)[&index=16]:0.034495)[&index=17]:7.705254,no_tail_r3[&index=10]:0.030561)[&index=18]:0.022726,no_tail_r2[&index=9]:0.003026)[&index=19]:0.040691,ano_tail_r1[&index=8]:0.041158)[&index=26];
115000	-468.956	-397.894	-71.0624	(((no_tail_r3[&index=10]:0.071306,((blue2[&index=12]:0.011864,(red2[&index=14]:0.069018,red1[&index=13]:0.004324)[&index=15]:8.719325)[&index=16]:0.064878,blue1[&index=11]:0.004610)[&index=17]:6.332289)[&index=18]:0.034018,no_tail_r2[&index=9]:0.033983)[&index=19]:0.033422,(((no_tail_l3[&index=5]:0.098638,((red_f1[&index=1]:0.000240,red_f2[&index=2]:0.013859)[&index=20]:7.062278,(blue_f2[&index=4]:0.001914,blue_f1[&index=3]:0.003201)[&index=22]:14.246660)[&index=21]:0.383512)[&index=23]:0.014335,no_tail_l2[&index=6]:0.020125)[&index=24]:0.032193,no_tail_l1[&index=7]:0.004630)[&index=25]:0.133422,ano_tail_r1[&index=8]:0.016898)[&index=26];
115100	-459.104	-388.768	-70.3357	(ano_tail_r1[&index=8]:0.006624,(no_tail_l1[&index=7]:0.017082,(no_tail_l2[&index=6]:0.013335,(((red_f2[&index=2]:0.025469,red_f1[&index=1]:0.014927)[&index=20]:3.925351,(blue_f2[&index=4]:0.004734,blue_f1[&index=3]:0.000444)[&index=22]:14.022276)[&index=21]:1.676530,no_tail_l3[&index=5]:0.012971)[&index=23]:0.050208)[&index=24]:0.054031)[&index=25]:0.050736,(((blue1[&index=11]:0.011615,(blue2[&index=12]:0.002708,(red2[&index=14]:0.011522,red1[&index=13]:0.005912)[&index=15]:8.427254)[&index=16]:0.024206)[&index=17]:5.318129,no_tail_r3[&index=10]:0.002356)[&index=18]:0.034796,no_tail_r2[&index=9]:0.015457)[&index=19]:0.048695)[&index=26];
115200	-470.008	-398.533	-71.4745	((((no_tail_l3[&index=5]:0.046311,((blue_f1[&index=3]:0.001868,blue_f2[&index=4]:0.038966)[&index=22]:3.278162,(red_f2[&index=2]:0.016278,red_f1[&index=1]:0.001192)[&index=20]:8.540623)[&index=21]:14.542437)[&index=23]:0.087081,no_tail_l2[&index=6]:0.035324)[&index=24]:0.075114,no_tail_l1[&index=7]:0.022292)[&index=25]:0.079374,((no_tail_r3[&index=10]:0.010327,(((red1[&index=13]:0.013724,red2[&index=14]:0.047490)[&index=15]:8.211216,blue2[&index=12]:0.003223)[&index=16]:0.007753,blue1[&index=11]:0.040937)[&index=17]:4.257911)[&index=18]:0.012642,no_tail_r2[&index=9]:0.028244)[&index=19]:0.065694,ano_tail_r1[&index=8]:0.007181)[&index=26];
115300	-458.169	-388.212	-69.9577	(((no_tail_r3[&index=10]:0.077026,(blue1[&index=11]:0.008986,(blue2[&index=12]:0.005413,(red1[&index=13]:0.001351,red2[&index=14]:0.015940)[&index=15]:8.424573)[&index=16]:0.004409)[&index=17]:6.389656)[&index=18]:0.029966,no_tail_r2[&index=9]:0.011943)[&index=19]:0.017386,((no_tail_l2[&index=6]:0.012154,(no_tail_l3[&index=5]:0.009878,((red_f1[&index=1]:0.025601,red_f2[&index=2]:0.002557)[&index=20]:10.489662,(blue_f1[&index=3]:0.016668,blue_f2[&index=4]:0.000146)[&index=22]:5.329403)[&index=21]:0.855649)[&index=23]:0.035199)[&index=24]:0.014074,no_tail_l1[&index=7]:0.000450)[&index=25]:0.090268,ano_tail_r1[&index=8]:0.019286)[&index=26];
115400	-472.357	-399.91	-72.4469	((no_tail_r2[&index=9]:0.034290,(no_tail_r3[&index=10]:0.128757,((blue2[&index=12]:0.046210,(red1[&index=13]:0.002600,red2[&index=14]:0.010794)[&index=15]:8.938004)[&index=16]:0.004628,blue1[&index=11]:0.025327)[&index=17]:11.004094)[&index=18]:0.049374)[&index=19]:0.049911,((no_tail_l2[&index=6]:0.004391,(no_tail_l3[&index=5]:0.001975,((red_f1[&index=1]:0.030147,red_f2[&index=2]:0.019166)[&index=20]:2.416811,(blue_f1[&index=3]:0.014561,blue_f2[&index=4]:0.029930)[&index=22]:18.792545)[&index=21]:2.514947)[&index=23]:0.055315)[&index=24]:0.023518,no_tail_l1[&index=7]:0.034193)[&index=25]:0.057877,ano_tail_r1[&index=8]:0.043994)[&index=26];
115500	-467.964	-396.049	-71.915	((no_tail_r2[&index=9]:0.004879,((blue1[&index=11]:0.000947,((red2[&index=14]:0.053723,red1[&index=13]:0.005326)[&index=15]:15.133896,blue2[&index=12]:0.025022)[&index=16]:0.003225)[&index=17]:3.687956,no_tail_r3[&index=10]:0.022022)[&index=18]:0.075476)[&index=19]:0.033298,(((no_tail_l3[&index=5]:0.001624,((blue_f2[&index=4]:0.001683,blue_f1[&index=3]:0.009415)[&index=22]:11.083998,(red_f2[&index=2]:0.006557,red_f1[&index=1]:0.014733)[&index=20]:5.122599)[&index=21]:6.074932)[&index=23]:0.061588,no_tail_l2[&index=6]:0.020192)[&index=24]:0.068710,no_tail_l1[&index=7]:0.013564)[&index=25]:0.026650,ano_tail_r1[&index=8]:0.122066)[&index=26];
115600	-471.15	-398.939	-72.2106	((no_tail_r2[&index=9]:0.067267,(no_tail_r3[&index=10]:0.132846,(((red2[&index=14]:0.004143,red1[&index=13]:0.014678)[&index=15]:8.563692,blue2[&index=12]:0.020555)[&index=16]:0.028994,blue1[&index=11]:0.060614)[&index=17]:18.448481)[&index=18]:0.015572)[&index=19]:0.002095,(no_tail_l1[&index=7]:0.005949,(no_tail_l2[&index=6]:0.009706,(no_tail_l3[&index=5]:0.043078,((blue_f2[&index=4]:0.005006,blue_f1[&index=3]:0.001738)[&index=22]:11.082365,(red_f1[&index=1]:0.001745,red_f2[&index=2]:0.015838)[&index=20]:1.271578)[&index=21]:3.102541)[&index=23]:0.024868)[&index=24]:0.164195)[&index=25]:0.057327,ano_tail_r1[&index=8]:0.007032)[&index=26];
115700	-463.978	-392.983	-70.9952	(((no_tail_r3[&index=10]:0.024738,(((red2[&index=14]:0.038262,red1[&index=13]:0.005258)[&index=15]:7.085279,blue2[&index=12]:0.000456)[&index=16]:0.004647,blue1[&index=11]:0.000973)[&index=17]:5.874579)[&index=18]:0.056941,no_tail_r2[&index=9]:0.050573)[&index=19]:0.037437,(no_tail_l1[&index=7]:0.007442,(no_tail_l2[&index=6]:0.012532,(no_tail_l3[&index=5]:0.002179,((blue_f1[&index=3]:0.001469,blue_f2[&index=4]:0.002001)[&index=22]:3.936065,(red_f2[&index=2]:0.016946,red_f1[&index=1]:0.018300)[&index=20]:5.937805)[&index=21]:13.741795)[&index=23]:0.083468)[&index=24]:0.083234)[&index=25]:0.049760,ano_tail_r1[&index=8]:0.002624)[&index=26];
115800	-470.442	-401.024	-69.4179	((((((blue_f2[&index=4]:0.024902,blue_f1[&index=3]:0.009898)[&index=22]:6.949531,(red_f2[&index=2]:0.004611,red_f1[&index=1]:0.015601)[&index=20]:4.938046)[&index=21]:1.159113,no_tail_l3[&index=5]:0.050965)[&index=23]:0.029375,no_tail_l2[&index=6]:0.018073)[&index=24]:0.059142,no_tail_l1[&index=7]:0.003276)[&index=25]:0.008486,((((blue2[&index=12]:0.044687,(red1[&index=13]:0.005912,red2[&index=14]:0.036086)[&index=15]:8.372736)[&index=16]:0.005107,blue1[&index=11]:0.038175)[&index=17]:7.185394,no_tail_r3[&index=10]:0.004578)[&index=18]:0.144921,no_tail_r2[&index=9]:0.038496)[&index=19]:0.005041,ano_tail_r1[&index=8]:0.036388)[&index=26];
115900	-464.083	-392.621	-71.4628	((((((red2[&index=14]:0.012425,red1[&index=13]:0.008584)[&index=15]:12.076770,blue2[&index=12]:0.022154)[&index=16]:0.004733,blue1[&index=11]:0.002944)[&index=17]:5.182754,no_tail_r3[&index=10]:0.018436)[&index=18]:0.009572,no_tail_r2[&index=9]:0.016262)[&index=19]:0.011779,(no_tail_l1[&index=7]:0.043222,(no_tail_l2[&index=6]:0.058505,(no_tail_l3[&index=5]:0.059084,((red_f2[&index=2]:0.000174,red_f1[&index=1]:0.012306)[&index=20]:8.848364,(blue_f2[&index=4]:0.008779,blue_f1[&index=3]:0.035689)[&index=22]:6.548071)[&index=21]:6.346291)[&index=23]:0.032646)[&index=24]:0.038520)[&index=25]:0.012801,ano_tail_r1[&index=8]:0.002105)[&index=26];
116000	-462.852	-392.875	-69.9768	(((((blue2[&index=12]:0.012419,(red1[&index=13]:0.019292,red2[&index=14]:0.009211)[&index=15]:10.931911)[&index=16]:0.058985,blue1[&index=11]:0.000085)[&index=17]:4.638360,no_tail_r3[&index=10]:0.004764)[&index=18]:0.026794,no_tail_r2[&index=9]:0.008186)[&index=19]:0.065741,ano_tail_r1[&index=8]:0.010372,(no_tail_l1[&index=7]:0.072206,((no_tail_l3[&index=5]:0.020195,((blue_f2[&index=4]:0.001516,blue_f1[&index=3]:0.001059)[&index=22]:4.442380,(red_f2[&index=2]:0.002279,red_f1[&index=1]:0.007634)[&index=20]:6.725980)[&index=21]:4.672460)[&index=23]:0.014846,no_tail_l2[&index=6]:0.035976)[&index=24]:0.079578)[&index=25]:0.120749)[&index=26];
116100	-468.093	-391.669	-76.4246	((no_tail_l1[&index=7]:0.014039,(no_tail_l2[&index=6]:0.001083,(no_tail_l3[&index=5]:0.002243,((blue_f2[&index=4]:0.002211,blue_f1[&index=3]:0.025525)[&index=22]:10.267377,(red_f2[&index=2]:0.027413,red_f1[&index=1]:0.003352)[&index=20]:12.346928)[&index=21]:3.144329)[&index=23]:0.004679)[&index=24]:0.069715)[&index=25]:0.026597,ano_tail_r1[&index=8]:0.068343,(no_tail_r2[&index=9]:0.006884,(no_tail_r3[&index=10]:0.116026,(blue1[&index=11]:0.017472,(blue2[&index=12]:0.004397,(red2[&index=14]:0.001731,red1[&index=13]:0.002140)[&index=15]:10.007495)[&index=16]:0.002256)[&index=17]:28.003425)[&index=18]:0.008640)[&index=19]:0.047771)[&index=26];
116200	-472.748	-402.08	-70.6677	(((no_tail_r3[&index=10]:0.010013,(blue1[&index=11]:0.016831,((red1[&index=13]:0.022828,red2[&index=14]:0.004841)[&index=15]:8.314461,blue2[&index=12]:0.013315)[&index=16]:0.010336)[&index=17]:9.620395)[&index=18]:0.044592,no_tail_r2[&index=9]:0.031677)[&index=19]:0.004707,ano_tail_r1[&index=8]:0.017546,(no_tail_l1[&index=7]:0.062935,(no_tail_l2[&index=6]:0.039738,(((blue_f1[&index=3]:0.044495,blue_f2[&index=4]:0.011891)[&index=22]:5.038960,(red_f1[&index=1]:0.001411,red_f2[&index=2]:0.008401)[&index=20]:10.785960)[&index=21]:0.870648,no_tail_l3[&index=5]:0.034172)[&index=23]:0.075507)[&index=24]:0.088384)[&index=25]:0.263327)[&index=26];
116300	-457.207	-388.232	-68.9751	(ano_tail_r1[&index=8]:0.007980,(((blue1[&index=11]:0.006821,((red1[&index=13]:0.007426,red2[&index=14]:0.012787)[&index=15]:8.973474,blue2[&index=12]:0.021456)[&index=16]:0.008175)[&index=17]:8.356962,no_tail_r3[&index=10]:0.062813)[&index=18]:0.055879,no_tail_r2[&index=9]:0.008961)[&index=19]:0.023476,(no_tail_l1[&index=7]:0.008826,(no_tail_l2[&index=6]:0.016737,(no_tail_l3[&index=5]:0.055060,((red_f1[&index=1]:0.001712,red_f2[&index=2]:0.000847)[&index=20]:4.257728,(blue_f1[&index=3]:0.003938,blue_f2[&index=4]:0.001408)[&index=22]:2.241122)[&index=21]:2.756795)[&index=23]:0.002547)[&index=24]:0.055587)[&index=25]:0.026174)[&index=26];
116400	-467.705	-398.606	-69.0987	(ano_tail_r1[&index=8]:0.071781,(((blue1[&index=11]:0.004381,(blue2[&index=12]:0.011973,(red1[&index=13]:0.041841,red2[&index=14]:0.006436)[&index=15]:5.348254)[&index=16]:0.010058)[&index=17]:3.808732,no_tail_r3[&index=10]:0.025121)[&index=18]:0.002641,no_tail_r2[&index=9]:0.011544)[&index=19]:0.048625,(no_tail_l1[&index=7]:0.091427,(no_tail_l2[&index=6]:0.037085,(((red_f1[&index=1]:0.015809,red_f2[&index=2]:0.035650)[&index=20]:4.720651,(blue_f1[&index=3]:0.001462,blue_f2[&index=4]:0.005987)[&index=22]:7.321027)[&index=21]:5.814642,no_tail_l3[&index=5]:0.024000)[&index=23]:0.020951)[&index=24]:0.016498)[&index=25]:0.095692)[&index=26];
116500	-472.878	-401.771	-71.1064	((no_tail_r2[&index=9]:0.014995,((((red2[&index=14]:0.006029,red1[&index=13]:0.001727)[&index=15]:4.623368,blue2[&index=12]:0.007157)[&index=16]:0.005703,blue1[&index=11]:0.057842)[&index=17]:14.117934,no_tail_r3[&index=10]:0.053136)[&index=18]:0.095968)[&index=19]:0.082637,ano_tail_r1[&index=8]:0.010376,(((((blue_f2[&index=4]:0.013240,blue_f1[&index=3]:0.009345)[&index=22]:14.540381,(red_f1[&index=1]:0.011156,red_f2[&index=2]:0.012395)[&index=20]:2.590395)[&index=21]:0.993727,no_tail_l3[&index=5]:0.017043)[&index=23]:0.066069,no_tail_l2[&index=6]:0.126392)[&index=24]:0.078653,no_tail_l1[&index=7]:0.014007)[&index=25]:0.081444)[&index=26];
116600	-464.916	-394.161	-70.7554	(ano_tail_r1[&index=8]:0.004692,(no_tail_l1[&index=7]:0.063175,((no_tail_l3[&index=5]:0.064899,((blue_f1[&index=3]:0.007879,blue_f2[&index=4]:0.020059)[&index=22]:1.753735,(red_f2[&index=2]:0.040186,red_f1[&index=1]:0.004780)[&index=20]:5.538868)[&index=21]:6.607390)[&index=23]:0.032433,no_tail_l2[&index=6]:0.021892)[&index=24]:0.049384)[&index=25]:0.184315,(no_tail_r2[&index=9]:0.001588,((blue1[&index=11]:0.002401,((red2[&index=14]:0.000394,red1[&index=13]:0.002147)[&index=15]:9.305889,blue2[&index=12]:0.016855)[&index=16]:0.007622)[&index=17]:12.085580,no_tail_r3[&index=10]:0.021954)[&index=18]:0.006646)[&index=19]:0.031221)[&index=26];
116700	-467.246	-395.469	-71.7772	(ano_tail_r1[&index=8]:0.061305,(((no_tail_l3[&index=5]:0.023602,((blue_f1[&index=3]:0.022233,blue_f2[&index=4]:0.001874)[&index=22]:3.873082,(red_f1[&index=1]:0.008734,red_f2[&index=2]:0.006366)[&index=20]:6.672548)[&index=21]:0.002204)[&index=23]:0.033186,no_tail_l2[&index=6]:0.018660)[&index=24]:0.062500,no_tail_l1[&index=7]:0.038712)[&index=25]:0.108098,((no_tail_r3[&index=10]:0.071806,(((red2[&index=14]:0.002384,red1[&index=13]:0.017642)[&index=15]:18.793081,blue2[&index=12]:0.014797)[&index=16]:0.042452,blue1[&index=11]:0.009412)[&index=17]:11.021079)[&index=18]:0.017661,no_tail_r2[&index=9]:0.031791)[&index=19]:0.029761)[&index=26];
116800	-458.375	-385.357	-73.0178	(ano_tail_r1[&index=8]:0.008591,(((no_tail_l3[&index=5]:0.048709,((blue_f2[&index=4]:0.007373,blue_f1[&index=3]:0.007677)[&index=22]:14.422834,(red_f2[&index=2]:0.001073,red_f1[&index=1]:0.010934)[&index=20]:6.376067)[&index=21]:4.997324)[&index=23]:0.010495,no_tail_l2[&index=6]:0.005922)[&index=24]:0.028364,no_tail_l1[&index=7]:0.000105)[&index=25]:0.076526,((((blue2[&index=12]:0.033136,(red2[&index=14]:0.000208,red1[&index=13]:0.011625)[&index=15]:16.497140)[&index=16]:0.000779,blue1[&index=11]:0.006010)[&index=17]:4.559922,no_tail_r3[&index=10]:0.041363)[&index=18]:0.012389,no_tail_r2[&index=9]:0.016061)[&index=19]:0.007576)[&index=26];
116900	-462.978	-393.07	-69.9073	((no_tail_l1[&index=7]:0.009300,((no_tail_l3[&index=5]:0.008244,((red_f1[&index=1]:0.009057,red_f2[&index=2]:0.012886)[&index=20]:12.335605,(blue_f2[&index=4]:0.003828,blue_f1[&index=3]:0.016403)[&index=22]:0.595707)[&index=21]:6.461227)[&index=23]:0.042218,no_tail_l2[&index=6]:0.030039)[&index=24]:0.002282)[&index=25]:0.113630,ano_tail_r1[&index=8]:0.004827,(no_tail_r2[&index=9]:0.001528,((((red2[&index=14]:0.002896,red1[&index=13]:0.020757)[&index=15]:7.249340,blue2[&index=12]:0.006295)[&index=16]:0.038547,blue1[&index=11]:0.000001)[&index=17]:4.469411,no_tail_r3[&index=10]:0.007659)[&index=18]:0.048394)[&index=19]:0.145563)[&index=26];
117000	-463.542	-395.276	-68.2661	((((((blue_f2[&index=4]:0.007362,blue_f1[&index=3]:0.005466)[&index=22]:8.412923,(red_f2[&index=2]:0.001603,red_f1[&index=1]:0.010005)[&index=20]:1.064634)[&index=21]:5.461603,no_tail_l3[&index=5]:0.020859)[&index=23]:0.108442,no_tail_l2[&index=6]:0.080244)[&index=24]:0.059414,no_tail_l1[&index=7]:0.004853)[&index=25]:0.046242,(no_tail_r2[&index=9]:0.029586,(no_tail_r3[&index=10]:0.016832,(blue1[&index=11]:0.018721,(blue2[&index=12]:0.021721,(red2[&index=14]:0.003518,red1[&index=13]:0.000410)[&index=15]:4.233794)[&index=16]:0.007239)[&index=17]:3.721173)[&index=18]:0.035542)[&index=19]:0.025054,ano_tail_r1[&index=8]:0.032414)[&index=26];
117100	-461.619	-393.337	-68.2817	(ano_tail_r1[&index=8]:0.029746,(no_tail_r2[&index=9]:0.007497,(no_tail_r3[&index=10]:0.000249,(((red1[&index=13]:0.035899,red2[&index=14]:0.000572)[&index=15]:3.608896,blue2[&index=12]:0.002538)[&index=16]:0.016811,blue1[&index=11]:0.020771)[&index=17]:7.579960)[&index=18]:0.029327)[&index=19]:0.034583,(no_tail_l1[&index=7]:0.013603,(no_tail_l2[&index=6]:0.004403,(no_tail_l3[&index=5]:0.008695,((blue_f2[&index=4]:0.012076,blue_f1[&index=3]:0.007060)[&index=22]:6.344756,(red_f2[&index=2]:0.011626,red_f1[&index=1]:0.005381)[&index=20]:5.501099)[&index=21]:0.021635)[&index=23]:0.027849)[&index=24]:0.120953)[&index=25]:0.061637)[&index=26];
117200	-467.905	-396.751	-71.1537	((no_tail_l1[&index=7]:0.005760,(no_tail_l2[&index=6]:0.007993,(no_tail_l3[&index=5]:0.020265,((red_f1[&index=1]:0.013971,red_f2[&index=2]:0.012609)[&index=20]:6.772814,(blue_f2[&index=4]:0.000747,blue_f1[&index=3]:0.001426)[&index=22]:9.931781)[&index=21]:9.112834)[&index=23]:0.001297)[&index=24]:0.067936)[&index=25]:0.050447,((no_tail_r3[&index=10]:0.070818,((blue2[&index=12]:0.023950,(red2[&index=14]:0.000578,red1[&index=13]:0.034816)[&index=15]:8.291531)[&index=16]:0.003966,blue1[&index=11]:0.001647)[&index=17]:3.130843)[&index=18]:0.044528,no_tail_r2[&index=9]:0.120356)[&index=19]:0.116822,ano_tail_r1[&index=8]:0.027595)[&index=26];
117300	-466.906	-396.682	-70.2236	(ano_tail_r1[&index=8]:0.008729,(((((red_f2[&index=2]:0.004474,red_f1[&index=1]:0.010716)[&index=20]:3.776567,(blue_f1[&index=3]:0.002657,blue_f2[&index=4]:0.005204)[&index=22]:17.290378)[&index=21]:2.361199,no_tail_l3[&index=5]:0.052327)[&index=23]:0.003196,no_tail_l2[&index=6]:0.049364)[&index=24]:0.072590,no_tail_l1[&index=7]:0.046699)[&index=25]:0.014504,(no_tail_r2[&index=9]:0.031671,(no_tail_r3[&index=10]:0.012303,(((red1[&index=13]:0.029172,red2[&index=14]:0.025641)[&index=15]:4.383347,blue2[&index=12]:0.003946)[&index=16]:0.036423,blue1[&index=11]:0.011066)[&index=17]:4.936334)[&index=18]:0.003359)[&index=19]:0.045111)[&index=26];
117400	-460.736	-389.483	-71.253	((no_tail_r2[&index=9]:0.008107,((blue1[&index=11]:0.013474,(blue2[&index=12]:0.016464,(red1[&index=13]:0.006654,red2[&index=14]:0.003422)[&index=15]:10.248396)[&index=16]:0.003699)[&index=17]:12.115952,no_tail_r3[&index=10]:0.039681)[&index=18]:0.092271)[&index=19]:0.070674,ano_tail_r1[&index=8]:0.008180,(no_tail_l1[&index=7]:0.010736,((no_tail_l3[&index=5]:0.000694,((red_f1[&index=1]:0.014183,red_f2[&index=2]:0.005907)[&index=20]:4.373828,(blue_f2[&index=4]:0.002046,blue_f1[&index=3]:0.001216)[&index=22]:8.986618)[&index=21]:2.117405)[&index=23]:0.094229,no_tail_l2[&index=6]:0.006862)[&index=24]:0.071509)[&index=25]:0.051769)[&index=26];
117500	-465.667	-395.559	-70.1074	((no_tail_r2[&index=9]:0.008726,(((blue2[&index=12]:0.016421,(red2[&index=14]:0.004128,red1[&index=13]:0.015392)[&index=15]:13.230511)[&index=16]:0.001608,blue1[&index=11]:0.016963)[&index=17]:2.158734,no_tail_r3[&index=10]:0.004141)[&index=18]:0.006476)[&index=19]:0.063558,(((((blue_f2[&index=4]:0.020196,blue_f1[&index=3]:0.008501)[&index=22]:0.727934,(red_f1[&index=1]:0.027306,red_f2[&index=2]:0.003939)[&index=20]:14.164680)[&index=21]:1.710116,no_tail_l3[&index=5]:0.034856)[&index=23]:0.032510,no_tail_l2[&index=6]:0.002357)[&index=24]:0.078282,no_tail_l1[&index=7]:0.010970)[&index=25]:0.232543,ano_tail_r1[&index=8]:0.055095)[&index=26];
117600	-462.689	-390.536	-72.1537	(((no_tail_r3[&index=10]:0.111571,(blue1[&index=11]:0.001251,(blue2[&index=12]:0.026476,(red1[&index=13]:0.005672,red2[&index=14]:0.029709)[&index=15]:17.549624)[&index=16]:0.003449)[&index=17]:3.519771)[&index=18]:0.003035,no_tail_r2[&index=9]:0.004108)[&index=19]:0.042748,ano_tail_r1[&index=8]:0.009775,(no_tail_l1[&index=7]:0.005819,(no_tail_l2[&index=6]:0.017014,(((blue_f1[&index=3]:0.009790,blue_f2[&index=4]:0.032879)[&index=22]:13.709698,(red_f1[&index=1]:0.001367,red_f2[&index=2]:0.007734)[&index=20]:1.986556)[&index=21]:5.665876,no_tail_l3[&index=5]:0.016937)[&index=23]:0.007084)[&index=24]:0.021013)[&index=25]:0.078502)[&index=26];
117700	-466.598	-399.621	-66.9771	((((((red_f2[&index=2]:0.006601,red_f1[&index=1]:0.027624)[&index=20]:5.483779,(blue_f1[&index=3]:0.002575,blue_f2[&index=4]:0.016933)[&index=22]:2.304194)[&index=21]:0.016925,no_tail_l3[&index=5]:0.015807)[&index=23]:0.145761,no_tail_l2[&index=6]:0.005573)[&index=24]:0.109225,no_tail_l1[&index=7]:0.017310)[&index=25]:0.052915,(no_tail_r2[&index=9]:0.035030,(no_tail_r3[&index=10]:0.049191,(blue1[&index=11]:0.014577,(blue2[&index=12]:0.006542,(red2[&index=14]:0.010283,red1[&index=13]:0.000154)[&index=15]:6.807519)[&index=16]:0.017560)[&index=17]:1.743816)[&index=18]:0.011337)[&index=19]:0.063891,ano_tail_r1[&index=8]:0.019396)[&index=26];
117800	-469.429	-397.406	-72.0229	((no_tail_l1[&index=7]:0.004033,(no_tail_l2[&index=6]:0.003138,(((blue_f2[&index=4]:0.012921,blue_f1[&index=3]:0.013698)[&index=22]:0.926424,(red_f1[&index=1]:0.016291,red_f2[&index=2]:0.013051)[&index=20]:16.200332)[&index=21]:3.073813,no_tail_l3[&index=5]:0.078173)[&index=23]:0.032025)[&index=24]:0.020210)[&index=25]:0.109922,(no_tail_r2[&index=9]:0.028178,(no_tail_r3[&index=10]:0.001465,(blue1[&index=11]:0.033467,((red1[&index=13]:0.040170,red2[&index=14]:0.040818)[&index=15]:18.782521,blue2[&index=12]:0.008424)[&index=16]:0.015118)[&index=17]:2.678611)[&index=18]:0.011999)[&index=19]:0.005062,ano_tail_r1[&index=8]:0.063529)[&index=26];
117900	-461.949	-391.909	-70.0396	(ano_tail_r1[&index=8]:0.003640,(no_tail_r2[&index=9]:0.001950,((blue1[&index=11]:0.028236,((red2[&index=14]:0.001521,red1[&index=13]:0.005011)[&index=15]:7.248500,blue2[&index=12]:0.019020)[&index=16]:0.009570)[&index=17]:9.271173,no_tail_r3[&index=10]:0.042191)[&index=18]:0.007309)[&index=19]:0.040068,(no_tail_l1[&index=7]:0.022153,(no_tail_l2[&index=6]:0.016330,(no_tail_l3[&index=5]:0.027136,((red_f1[&index=1]:0.011193,red_f2[&index=2]:0.010637)[&index=20]:7.169720,(blue_f2[&index=4]:0.014474,blue_f1[&index=3]:0.038677)[&index=22]:6.659173)[&index=21]:1.442279)[&index=23]:0.026484)[&index=24]:0.067849)[&index=25]:0.112894)[&index=26];
118000	-464.514	-395.697	-68.8162	(((no_tail_r3[&index=10]:0.012002,(blue1[&index=11]:0.004688,((red1[&index=13]:0.020472,red2[&index=14]:0.002106)[&index=15]:9.805057,blue2[&index=12]:0.024965)[&index=16]:0.004258)[&index=17]:4.046462)[&index=18]:0.016332,no_tail_r2[&index=9]:0.033299)[&index=19]:0.135175,ano_tail_r1[&index=8]:0.018621,(((no_tail_l3[&index=5]:0.013597,((red_f2[&index=2]:0.025226,red_f1[&index=1]:0.002283)[&index=20]:2.736826,(blue_f1[&index=3]:0.001982,blue_f2[&index=4]:0.009061)[&index=22]:6.579748)[&index=21]:2.359952)[&index=23]:0.074301,no_tail_l2[&index=6]:0.016467)[&index=24]:0.098101,no_tail_l1[&index=7]:0.014549)[&index=25]:0.124608)[&index=26];
118100	-458.877	-388.549	-70.3287	(((no_tail_l2[&index=6]:0.009970,(no_tail_l3[&index=5]:0.002260,((blue_f1[&index=3]:0.002797,blue_f2[&index=4]:0.001352)[&index=22]:5.417936,(red_f2[&index=2]:0.001292,red_f1[&index=1]:0.017238)[&index=20]:0.504619)[&index=21]:14.538827)[&index=23]:0.016444)[&index=24]:0.038477,no_tail_l1[&index=7]:0.004862)[&index=25]:0.100716,(no_tail_r2[&index=9]:0.041928,((((red2[&index=14]:0.000270,red1[&index=13]:0.004108)[&index=15]:8.417487,blue2[&index=12]:0.010745)[&index=16]:0.005692,blue1[&index=11]:0.010450)[&index=17]:4.463523,no_tail_r3[&index=10]:0.041015)[&index=18]:0.039401)[&index=19]:0.015700,ano_tail_r1[&index=8]:0.035471)[&index=26];
118200	-471.001	-396.272	-74.729	(ano_tail_r1[&index=8]:0.029596,(no_tail_r2[&index=9]:0.039378,(no_tail_r3[&index=10]:0.037017,((blue2[&index=12]:0.093560,(red2[&index=14]:0.012983,red1[&index=13]:0.017474)[&index=15]:15.758944)[&index=16]:0.004403,blue1[&index=11]:0.016648)[&index=17]:11.778725)[&index=18]:0.018414)[&index=19]:0.042547,((no_tail_l2[&index=6]:0.004545,(((blue_f1[&index=3]:0.001842,blue_f2[&index=4]:0.024344)[&index=22]:9.919091,(red_f1[&index=1]:0.009485,red_f2[&index=2]:0.005450)[&index=20]:2.111294)[&index=21]:15.568119,no_tail_l3[&index=5]:0.055544)[&index=23]:0.042959)[&index=24]:0.023381,no_tail_l1[&index=7]:0.013393)[&index=25]:0.114982)[&index=26];
118300	-474.053	-404.875	-69.1781	(((no_tail_l2[&index=6]:0.024903,(((red_f1[&index=1]:0.008832,red_f2[&index=2]:0.021710)[&index=20]:2.528699,(blue_f2[&index=4]:0.073644,blue_f1[&index=3]:0.005009)[&index=22]:7.749534)[&index=21]:3.468795,no_tail_l3[&index=5]:0.023566)[&index=23]:0.127742)[&index=24]:0.228399,no_tail_l1[&index=7]:0.010455)[&index=25]:0.028853,ano_tail_r1[&index=8]:0.048383,(no_tail_r2[&index=9]:0.013597,(no_tail_r3[&index=10]:0.053429,(blue1[&index=11]:0.016792,((red1[&index=13]:0.006370,red2[&index=14]:0.005997)[&index=15]:7.947713,blue2[&index=12]:0.015162)[&index=16]:0.008304)[&index=17]:5.496923)[&index=18]:0.052911)[&index=19]:0.024003)[&index=26];
118400	-458.281	-388.82	-69.4608	(((no_tail_r3[&index=10]:0.035847,((blue2[&index=12]:0.009997,(red1[&index=13]:0.003661,red2[&index=14]:0.011895)[&index=15]:9.436955)[&index=16]:0.004934,blue1[&index=11]:0.000751)[&index=17]:3.106016)[&index=18]:0.020329,no_tail_r2[&index=9]:0.000935)[&index=19]:0.040901,ano_tail_r1[&index=8]:0.000730,(no_tail_l1[&index=7]:0.042877,((no_tail_l3[&index=5]:0.050102,((blue_f2[&index=4]:0.006571,blue_f1[&index=3]:0.013456)[&index=22]:0.622960,(red_f1[&index=1]:0.000083,red_f2[&index=2]:0.004090)[&index=20]:13.643731)[&index=21]:2.090835)[&index=23]:0.044841,no_tail_l2[&index=6]:0.056039)[&index=24]:0.054561)[&index=25]:0.099733)[&index=26];
118500	-464.091	-393.409	-70.6822	(ano_tail_r1[&index=8]:0.012625,(no_tail_r2[&index=9]:0.020715,((((red1[&index=13]:0.005496,red2[&index=14]:0.002203)[&index=15]:13.341150,blue2[&index=12]:0.014184)[&index=16]:0.049278,blue1[&index=11]:0.004527)[&index=17]:10.331994,no_tail_r3[&index=10]:0.014926)[&index=18]:0.063851)[&index=19]:0.029658,(((((red_f2[&index=2]:0.001300,red_f1[&index=1]:0.026961)[&index=20]:5.922535,(blue_f1[&index=3]:0.001617,blue_f2[&index=4]:0.005122)[&index=22]:5.140179)[&index=21]:0.243386,no_tail_l3[&index=5]:0.083546)[&index=23]:0.130417,no_tail_l2[&index=6]:0.005466)[&index=24]:0.028695,no_tail_l1[&index=7]:0.008114)[&index=25]:0.022188)[&index=26];
118600	-470.109	-396.013	-74.0957	((no_tail_r2[&index=9]:0.009273,(no_tail_r3[&index=10]:0.009229,((blue2[&index=12]:0.037457,(red2[&index=14]:0.009978,red1[&index=13]:0.048002)[&index=15]:8.097054)[&index=16]:0.010222,blue1[&index=11]:0.001281)[&index=17]:15.006694)[&index=18]:0.021578)[&index=19]:0.016965,ano_tail_r1[&index=8]:0.036663,(((((blue_f1[&index=3]:0.037615,blue_f2[&index=4]:0.032016)[&index=22]:13.179481,(red_f1[&index=1]:0.025479,red_f2[&index=2]:0.003893)[&index=20]:12.333266)[&index=21]:3.476653,no_tail_l3[&index=5]:0.056013)[&index=23]:0.018230,no_tail_l2[&index=6]:0.000566)[&index=24]:0.050879,no_tail_l1[&index=7]:0.010245)[&index=25]:0.048805)[&index=26];
118700	-466.379	-396.125	-70.2538	(ano_tail_r1[&index=8]:0.017246,(no_tail_r2[&index=9]:0.017232,((((red1[&index=13]:0.020148,red2[&index=14]:0.003533)[&index=15]:7.655704,blue2[&index=12]:0.003542)[&index=16]:0.017929,blue1[&index=11]:0.043873)[&index=17]:2.064960,no_tail_r3[&index=10]:0.040231)[&index=18]:0.010504)[&index=19]:0.014091,((no_tail_l2[&index=6]:0.026682,(no_tail_l3[&index=5]:0.088264,((red_f1[&index=1]:0.001228,red_f2[&index=2]:0.010089)[&index=20]:20.271615,(blue_f1[&index=3]:0.000029,blue_f2[&index=4]:0.011808)[&index=22]:0.586901)[&index=21]:2.168603)[&index=23]:0.045487)[&index=24]:0.176416,no_tail_l1[&index=7]:0.019730)[&index=25]:0.052174)[&index=26];
118800	-470.993	-398.106	-72.887	(((no_tail_r3[&index=10]:0.093384,(((red1[&index=13]:0.016139,red2[&index=14]:0.004090)[&index=15]:5.332525,blue2[&index=12]:0.004092)[&index=16]:0.020371,blue1[&index=11]:0.001530)[&index=17]:5.779192)[&index=18]:0.022693,no_tail_r2[&index=9]:0.023591)[&index=19]:0.007253,((no_tail_l2[&index=6]:0.030028,(no_tail_l3[&index=5]:0.041939,((blue_f2[&index=4]:0.005740,blue_f1[&index=3]:0.014596)[&index=22]:10.163179,(red_f2[&index=2]:0.002876,red_f1[&index=1]:0.041114)[&index=20]:5.668930)[&index=21]:18.992322)[&index=23]:0.123451)[&index=24]:0.003153,no_tail_l1[&index=7]:0.052896)[&index=25]:0.084322,ano_tail_r1[&index=8]:0.004801)[&index=26];
118900	-467.112	-393.687	-73.4258	((((blue1[&index=11]:0.004445,((red2[&index=14]:0.030675,red1[&index=13]:0.000132)[&index=15]:13.670709,blue2[&index=12]:0.040482)[&index=16]:0.008895)[&index=17]:11.118965,no_tail_r3[&index=10]:0.004424)[&index=18]:0.153061,no_tail_r2[&index=9]:0.032507)[&index=19]:0.023381,ano_tail_r1[&index=8]:0.027636,((no_tail_l2[&index=6]:0.008475,(no_tail_l3[&index=5]:0.067064,((blue_f2[&index=4]:0.007518,blue_f1[&index=3]:0.006206)[&index=22]:7.518370,(red_f1[&index=1]:0.003904,red_f2[&index=2]:0.009647)[&index=20]:5.594478)[&index=21]:10.735514)[&index=23]:0.012054)[&index=24]:0.078625,no_tail_l1[&index=7]:0.012262)[&index=25]:0.058541)[&index=26];
119000	-472.99	-399.774	-73.2166	(ano_tail_r1[&index=8]:0.065737,(no_tail_r2[&index=9]:0.016803,(no_tail_r3[&index=10]:0.044166,((blue2[&index=12]:0.005042,(red2[&index=14]:0.012865,red1[&index=13]:0.002156)[&index=15]:18.729570)[&index=16]:0.032249,blue1[&index=11]:0.009232)[&index=17]:9.792185)[&index=18]:0.009703)[&index=19]:0.086855,((no_tail_l2[&index=6]:0.003453,(no_tail_l3[&index=5]:0.083741,((red_f2[&index=2]:0.023748,red_f1[&index=1]:0.002123)[&index=20]:4.189200,(blue_f1[&index=3]:0.004979,blue_f2[&index=4]:0.048829)[&index=22]:11.445484)[&index=21]:3.265398)[&index=23]:0.157525)[&index=24]:0.042165,no_tail_l1[&index=7]:0.011470)[&index=25]:0.097508)[&index=26];
119100	-470.07	-400.844	-69.2266	((no_tail_r2[&index=9]:0.052501,((blue1[&index=11]:0.004736,((red2[&index=14]:0.004444,red1[&index=13]:0.001488)[&index=15]:8.358115,blue2[&index=12]:0.077574)[&index=16]:0.002421)[&index=17]:3.479301,no_tail_r3[&index=10]:0.094131)[&index=18]:0.029575)[&index=19]:0.041274,((no_tail_l2[&index=6]:0.030726,(((blue_f2[&index=4]:0.013290,blue_f1[&index=3]:0.011029)[&index=22]:9.465620,(red_f1[&index=1]:0.029152,red_f2[&index=2]:0.028609)[&index=20]:2.014118)[&index=21]:4.219378,no_tail_l3[&index=5]:0.006841)[&index=23]:0.021486)[&index=24]:0.047890,no_tail_l1[&index=7]:0.003849)[&index=25]:0.120392,ano_tail_r1[&index=8]:0.074063)[&index=26];
119200	-469.332	-398.126	-71.206	(ano_tail_r1[&index=8]:0.036786,((((blue2[&index=12]:0.033713,(red2[&index=14]:0.005931,red1[&index=13]:0.017172)[&index=15]:8.009574)[&index=16]:0.015793,blue1[&index=11]:0.035365)[&index=17]:3.842288,no_tail_r3[&index=10]:0.127975)[&index=18]:0.052422,no_tail_r2[&index=9]:0.056611)[&index=19]:0.084476,(no_tail_l1[&index=7]:0.023305,(no_tail_l2[&index=6]:0.012531,(((blue_f1[&index=3]:0.001499,blue_f2[&index=4]:0.018511)[&index=22]:1.468161,(red_f1[&index=1]:0.001622,red_f2[&index=2]:0.000506)[&index=20]:21.951088)[&index=21]:2.114621,no_tail_l3[&index=5]:0.021638)[&index=23]:0.040001)[&index=24]:0.022328)[&index=25]:0.134901)[&index=26];
119300	-464.152	-391.83	-72.3219	(((no_tail_r3[&index=10]:0.057110,((blue2[&index=12]:0.003840,(red1[&index=13]:0.021697,red2[&index=14]:0.021033)[&index=15]:14.921272)[&index=16]:0.017366,blue1[&index=11]:0.013956)[&index=17]:6.746324)[&index=18]:0.012725,no_tail_r2[&index=9]:0.006511)[&index=19]:0.011842,ano_tail_r1[&index=8]:0.051170,((no_tail_l2[&index=6]:0.024783,(((red_f2[&index=2]:0.003982,red_f1[&index=1]:0.011772)[&index=20]:0.388792,(blue_f1[&index=3]:0.009259,blue_f2[&index=4]:0.005855)[&index=22]:11.175502)[&index=21]:10.059721,no_tail_l3[&index=5]:0.023168)[&index=23]:0.056513)[&index=24]:0.039622,no_tail_l1[&index=7]:0.009146)[&index=25]:0.015316)[&index=26];
119400	-468.914	-399.28	-69.6343	((no_tail_r2[&index=9]:0.011849,(no_tail_r3[&index=10]:0.034251,(blue1[&index=11]:0.001096,((red1[&index=13]:0.000655,red2[&index=14]:0.046397)[&index=15]:16.238907,blue2[&index=12]:0.014754)[&index=16]:0.032260)[&index=17]:3.970516)[&index=18]:0.132204)[&index=19]:0.071629,((no_tail_l2[&index=6]:0.031816,(no_tail_l3[&index=5]:0.005086,((red_f2[&index=2]:0.006148,red_f1[&index=1]:0.040850)[&index=20]:1.868460,(blue_f1[&index=3]:0.013917,blue_f2[&index=4]:0.016914)[&index=22]:5.298557)[&index=21]:2.339038)[&index=23]:0.015401)[&index=24]:0.021660,no_tail_l1[&index=7]:0.023598)[&index=25]:0.029142,ano_tail_r1[&index=8]:0.005470)[&index=26];
119500	-460.36	-390.061	-70.2994	((no_tail_l1[&index=7]:0.051493,((((blue_f2[&index=4]:0.029188,blue_f1[&index=3]:0.002885)[&index=22]:1.406623,(red_f2[&index=2]:0.010513,red_f1[&index=1]:0.007288)[&index=20]:11.404572)[&index=21]:2.014643,no_tail_l3[&index=5]:0.013098)[&index=23]:0.015870,no_tail_l2[&index=6]:0.024628)[&index=24]:0.018195)[&index=25]:0.022187,(no_tail_r2[&index=9]:0.016050,((blue1[&index=11]:0.002094,(blue2[&index=12]:0.006909,(red2[&index=14]:0.005383,red1[&index=13]:0.003263)[&index=15]:11.971891)[&index=16]:0.016625)[&index=17]:6.388297,no_tail_r3[&index=10]:0.044134)[&index=18]:0.033376)[&index=19]:0.078049,ano_tail_r1[&index=8]:0.008691)[&index=26];
119600	-470.544	-396.67	-73.8738	((((((red1[&index=13]:0.019741,red2[&index=14]:0.074804)[&index=15]:7.560233,blue2[&index=12]:0.011211)[&index=16]:0.003855,blue1[&index=11]:0.010454)[&index=17]:5.798340,no_tail_r3[&index=10]:0.035352)[&index=18]:0.073250,no_tail_r2[&index=9]:0.034318)[&index=19]:0.035290,ano_tail_r1[&index=8]:0.005698,(no_tail_l1[&index=7]:0.086879,((no_tail_l3[&index=5]:0.007977,((red_f2[&index=2]:0.000481,red_f1[&index=1]:0.000877)[&index=20]:14.534750,(blue_f1[&index=3]:0.012926,blue_f2[&index=4]:0.010187)[&index=22]:13.865531)[&index=21]:9.123547)[&index=23]:0.027255,no_tail_l2[&index=6]:0.003232)[&index=24]:0.011070)[&index=25]:0.120533)[&index=26];
119700	-472.59	-405.322	-67.2673	(ano_tail_r1[&index=8]:0.026261,(no_tail_l1[&index=7]:0.027860,((no_tail_l3[&index=5]:0.008136,((red_f1[&index=1]:0.038543,red_f2[&index=2]:0.004967)[&index=20]:7.293681,(blue_f2[&index=4]:0.027816,blue_f1[&index=3]:0.063818)[&index=22]:2.607324)[&index=21]:0.135698)[&index=23]:0.061696,no_tail_l2[&index=6]:0.075075)[&index=24]:0.029673)[&index=25]:0.022060,(no_tail_r2[&index=9]:0.003690,(((blue2[&index=12]:0.006994,(red2[&index=14]:0.010810,red1[&index=13]:0.014999)[&index=15]:3.227428)[&index=16]:0.021258,blue1[&index=11]:0.022954)[&index=17]:4.578193,no_tail_r3[&index=10]:0.025420)[&index=18]:0.091226)[&index=19]:0.009909)[&index=26];
119800	-473.229	-402.68	-70.5487	((((((red_f1[&index=1]:0.000895,red_f2[&index=2]:0.034775)[&index=20]:18.746425,(blue_f2[&index=4]:0.002129,blue_f1[&index=3]:0.056214)[&index=22]:3.869674)[&index=21]:0.804680,no_tail_l3[&index=5]:0.078809)[&index=23]:0.012050,no_tail_l2[&index=6]:0.033215)[&index=24]:0.007439,no_tail_l1[&index=7]:0.002085)[&index=25]:0.068230,ano_tail_r1[&index=8]:0.099125,((no_tail_r3[&index=10]:0.010267,((blue2[&index=12]:0.007926,(red1[&index=13]:0.036263,red2[&index=14]:0.028519)[&index=15]:6.466713)[&index=16]:0.016541,blue1[&index=11]:0.048508)[&index=17]:4.286496)[&index=18]:0.031859,no_tail_r2[&index=9]:0.002419)[&index=19]:0.091243)[&index=26];
119900	-461.905	-392.71	-69.1943	(((no_tail_l2[&index=6]:0.018599,(((blue_f2[&index=4]:0.021329,blue_f1[&index=3]:0.002594)[&index=22]:4.732339,(red_f2[&index=2]:0.001389,red_f1[&index=1]:0.017215)[&index=20]:3.463496)[&index=21]:4.809541,no_tail_l3[&index=5]:0.091367)[&index=23]:0.031752)[&index=24]:0.063421,no_tail_l1[&index=7]:0.024260)[&index=25]:0.114429,ano_tail_r1[&index=8]:0.002286,(no_tail_r2[&index=9]:0.007553,(no_tail_r3[&index=10]:0.066210,(((red1[&index=13]:0.001749,red2[&index=14]:0.018166)[&index=15]:8.608339,blue2[&index=12]:0.018375)[&index=16]:0.001002,blue1[&index=11]:0.012612)[&index=17]:5.933308)[&index=18]:0.004304)[&index=19]:0.004823)[&index=26];
120000	-462.972	-388.736	-74.2359	((no_tail_l1[&index=7]:0.009035,(no_tail_l2[&index=6]:0.004547,(((blue_f1[&index=3]:0.009758,blue_f2[&index=4]:0.012959)[&index=22]:6.581962,(red_f1[&index=1]:0.000775,red_f2[&index=2]:0.004134)[&index=20]:12.943871)[&index=21]:4.265733,no_tail_l3[&index=5]:0.008021)[&index=23]:0.036074)[&index=24]:0.036165)[&index=25]:0.034537,((no_tail_r3[&index=10]:0.041074,(blue1[&index=11]:0.031118,(blue2[&index=12]:0.028502,(red2[&index=14]:0.012472,red1[&index=13]:0.002350)[&index=15]:24.879922)[&index=16]:0.005407)[&index=17]:4.175211)[&index=18]:0.008049,no_tail_r2[&index=9]:0.009742)[&index=19]:0.131301,ano_tail_r1[&index=8]:0.005759)[&index=26];
120100	-469.068	-397.81	-71.2581	(ano_tail_r1[&index=8]:0.032625,(no_tail_l1[&index=7]:0.022276,(no_tail_l2[&index=6]:0.036298,(no_tail_l3[&index=5]:0.021668,((red_f2[&index=2]:0.001086,red_f1[&index=1]:0.032547)[&index=20]:0.267170,(blue_f1[&index=3]:0.007391,blue_f2[&index=4]:0.002094)[&index=22]:13.044460)[&index=21]:9.622618)[&index=23]:0.012108)[&index=24]:0.029252)[&index=25]:0.059754,(((blue1[&index=11]:0.087248,((red2[&index=14]:0.006707,red1[&index=13]:0.026694)[&index=15]:10.941725,blue2[&index=12]:0.000252)[&index=16]:0.002204)[&index=17]:3.890237,no_tail_r3[&index=10]:0.104753)[&index=18]:0.063891,no_tail_r2[&index=9]:0.024550)[&index=19]:0.049824)[&index=26];
120200	-463.85	-390.143	-73.7068	((((blue1[&index=11]:0.017649,(blue2[&index=12]:0.007827,(red2[&index=14]:0.005280,red1[&index=13]:0.011747)[&index=15]:13.799166)[&index=16]:0.042735)[&index=17]:6.619541,no_tail_r3[&index=10]:0.088892)[&index=18]:0.010192,no_tail_r2[&index=9]:0.004394)[&index=19]:0.030030,ano_tail_r1[&index=8]:0.007940,((no_tail_l2[&index=6]:0.004773,(no_tail_l3[&index=5]:0.048028,((blue_f2[&index=4]:0.003500,blue_f1[&index=3]:0.021970)[&index=22]:5.610336,(red_f1[&index=1]:0.004538,red_f2[&index=2]:0.008076)[&index=20]:15.698028)[&index=21]:8.448091)[&index=23]:0.028339)[&index=24]:0.069619,no_tail_l1[&index=7]:0.011815)[&index=25]:0.030651)[&index=26];
120300	-469.313	-400.591	-68.7225	((((no_tail_l3[&index=5]:0.001034,((blue_f2[&index=4]:0.005035,blue_f1[&index=3]:0.003832)[&index=22]:0.278792,(red_f2[&index=2]:0.002462,red_f1[&index=1]:0.001937)[&index=20]:6.206985)[&index=21]:8.314588)[&index=23]:0.029315,no_tail_l2[&index=6]:0.041877)[&index=24]:0.096300,no_tail_l1[&index=7]:0.017562)[&index=25]:0.076525,ano_tail_r1[&index=8]:0.023843,(((blue1[&index=11]:0.064374,(blue2[&index=12]:0.014672,(red2[&index=14]:0.116240,red1[&index=13]:0.010092)[&index=15]:7.044029)[&index=16]:0.000073)[&index=17]:3.273289,no_tail_r3[&index=10]:0.021912)[&index=18]:0.001995,no_tail_r2[&index=9]:0.017716)[&index=19]:0.047140)[&index=26];
120400	-467.991	-392.856	-75.1349	(ano_tail_r1[&index=8]:0.013127,(no_tail_r2[&index=9]:0.004272,(no_tail_r3[&index=10]:0.074606,((blue2[&index=12]:0.018511,(red2[&index=14]:0.036638,red1[&index=13]:0.016903)[&index=15]:18.733837)[&index=16]:0.006657,blue1[&index=11]:0.005578)[&index=17]:13.662943)[&index=18]:0.056401)[&index=19]:0.061112,(no_tail_l1[&index=7]:0.002239,(no_tail_l2[&index=6]:0.018694,(no_tail_l3[&index=5]:0.019034,((red_f1[&index=1]:0.017988,red_f2[&index=2]:0.016462)[&index=20]:2.394844,(blue_f1[&index=3]:0.005864,blue_f2[&index=4]:0.002285)[&index=22]:16.329045)[&index=21]:6.095590)[&index=23]:0.016479)[&index=24]:0.085751)[&index=25]:0.078836)[&index=26];
120500	-464.56	-392.936	-71.6237	(ano_tail_r1[&index=8]:0.002530,(no_tail_l1[&index=7]:0.007272,(no_tail_l2[&index=6]:0.004190,(no_tail_l3[&index=5]:0.026030,((blue_f2[&index=4]:0.034329,blue_f1[&index=3]:0.005130)[&index=22]:4.244889,(red_f1[&index=1]:0.005191,red_f2[&index=2]:0.005063)[&index=20]:7.172168)[&index=21]:9.584723)[&index=23]:0.021376)[&index=24]:0.099066)[&index=25]:0.107277,(no_tail_r2[&index=9]:0.046640,(((blue2[&index=12]:0.012532,(red2[&index=14]:0.004582,red1[&index=13]:0.035865)[&index=15]:11.561946)[&index=16]:0.017255,blue1[&index=11]:0.019208)[&index=17]:7.112840,no_tail_r3[&index=10]:0.019470)[&index=18]:0.040502)[&index=19]:0.027611)[&index=26];
120600	-463.772	-393.877	-69.8951	(ano_tail_r1[&index=8]:0.004364,(no_tail_r2[&index=9]:0.030414,(no_tail_r3[&index=10]:0.018539,(((red1[&index=13]:0.050805,red2[&index=14]:0.003506)[&index=15]:11.724205,blue2[&index=12]:0.046195)[&index=16]:0.017643,blue1[&index=11]:0.027341)[&index=17]:4.829156)[&index=18]:0.037448)[&index=19]:0.042885,(no_tail_l1[&index=7]:0.014429,((no_tail_l3[&index=5]:0.047353,((blue_f1[&index=3]:0.015244,blue_f2[&index=4]:0.012891)[&index=22]:5.958981,(red_f1[&index=1]:0.000368,red_f2[&index=2]:0.001051)[&index=20]:5.962701)[&index=21]:2.568188)[&index=23]:0.045048,no_tail_l2[&index=6]:0.007543)[&index=24]:0.027062)[&index=25]:0.080966)[&index=26];
120700	-474.818	-403.996	-70.8225	(((no_tail_l2[&index=6]:0.135569,(((blue_f2[&index=4]:0.002723,blue_f1[&index=3]:0.001420)[&index=22]:6.158126,(red_f2[&index=2]:0.008536,red_f1[&index=1]:0.013521)[&index=20]:6.626732)[&index=21]:1.273166,no_tail_l3[&index=5]:0.059046)[&index=23]:0.208396)[&index=24]:0.083238,no_tail_l1[&index=7]:0.028702)[&index=25]:0.031903,ano_tail_r1[&index=8]:0.006511,(no_tail_r2[&index=9]:0.031944,(no_tail_r3[&index=10]:0.009330,(blue1[&index=11]:0.085604,((red1[&index=13]:0.010824,red2[&index=14]:0.019716)[&index=15]:14.528841,blue2[&index=12]:0.003932)[&index=16]:0.006644)[&index=17]:6.804460)[&index=18]:0.053812)[&index=19]:0.018614)[&index=26];
120800	-466.337	-393.622	-72.7142	((no_tail_r2[&index=9]:0.035555,((blue1[&index=11]:0.012002,(blue2[&index=12]:0.019344,(red2[&index=14]:0.000009,red1[&index=13]:0.031188)[&index=15]:7.457555)[&index=16]:0.000271)[&index=17]:3.850624,no_tail_r3[&index=10]:0.017818)[&index=18]:0.095948)[&index=19]:0.046360,(((no_tail_l3[&index=5]:0.009200,((red_f1[&index=1]:0.011754,red_f2[&index=2]:0.005264)[&index=20]:2.988593,(blue_f2[&index=4]:0.001279,blue_f1[&index=3]:0.009924)[&index=22]:22.621493)[&index=21]:8.201619)[&index=23]:0.038541,no_tail_l2[&index=6]:0.078479)[&index=24]:0.070519,no_tail_l1[&index=7]:0.012166)[&index=25]:0.048151,ano_tail_r1[&index=8]:0.006251)[&index=26];
120900	-461.995	-391.861	-70.1344	((((no_tail_l3[&index=5]:0.041862,((red_f1[&index=1]:0.003364,red_f2[&index=2]:0.004570)[&index=20]:4.679491,(blue_f2[&index=4]:0.002761,blue_f1[&index=3]:0.003540)[&index=22]:2.794029)[&index=21]:4.513787)[&index=23]:0.099731,no_tail_l2[&index=6]:0.040282)[&index=24]:0.032312,no_tail_l1[&index=7]:0.012917)[&index=25]:0.054294,ano_tail_r1[&index=8]:0.003490,((no_tail_r3[&index=10]:0.076097,(blue1[&index=11]:0.010768,(blue2[&index=12]:0.008600,(red1[&index=13]:0.020774,red2[&index=14]:0.007649)[&index=15]:16.505366)[&index=16]:0.005202)[&index=17]:3.746318)[&index=18]:0.001836,no_tail_r2[&index=9]:0.055653)[&index=19]:0.046366)[&index=26];
121000	-463.312	-394.49	-68.8215	((no_tail_l1[&index=7]:0.004087,(no_tail_l2[&index=6]:0.058697,(no_tail_l3[&index=5]:0.049119,((blue_f2[&index=4]:0.003984,blue_f1[&index=3]:0.007450)[&index=22]:5.673452,(red_f1[&index=1]:0.008786,red_f2[&index=2]:0.009518)[&index=20]:7.171153)[&index=21]:2.372456)[&index=23]:0.021239)[&index=24]:0.061985)[&index=25]:0.100985,(no_tail_r2[&index=9]:0.021399,((blue1[&index=11]:0.020606,(blue2[&index=12]:0.017616,(red2[&index=14]:0.003686,red1[&index=13]:0.020122)[&index=15]:7.123181)[&index=16]:0.002563)[&index=17]:3.262264,no_tail_r3[&index=10]:0.023907)[&index=18]:0.097827)[&index=19]:0.035850,ano_tail_r1[&index=8]:0.034351)[&index=26];
121100	-460.23	-391.256	-68.9746	(ano_tail_r1[&index=8]:0.010472,(((((red_f2[&index=2]:0.020308,red_f1[&index=1]:0.004905)[&index=20]:5.198905,(blue_f1[&index=3]:0.009528,blue_f2[&index=4]:0.000868)[&index=22]:2.443108)[&index=21]:5.651859,no_tail_l3[&index=5]:0.012546)[&index=23]:0.060441,no_tail_l2[&index=6]:0.014395)[&index=24]:0.029611,no_tail_l1[&index=7]:0.079772)[&index=25]:0.042661,((no_tail_r3[&index=10]:0.027831,(blue1[&index=11]:0.056553,((red1[&index=13]:0.007153,red2[&index=14]:0.009107)[&index=15]:8.868163,blue2[&index=12]:0.000447)[&index=16]:0.005059)[&index=17]:4.384478)[&index=18]:0.017820,no_tail_r2[&index=9]:0.001441)[&index=19]:0.014771)[&index=26];
121200	-468.236	-397.801	-70.4354	((((((red_f1[&index=1]:0.016724,red_f2[&index=2]:0.005747)[&index=20]:9.525148,(blue_f2[&index=4]:0.009395,blue_f1[&index=3]:0.017047)[&index=22]:1.180311)[&index=21]:5.324588,no_tail_l3[&index=5]:0.025154)[&index=23]:0.012520,no_tail_l2[&index=6]:0.002623)[&index=24]:0.015775,no_tail_l1[&index=7]:0.151108)[&index=25]:0.036081,(no_tail_r2[&index=9]:0.003930,(no_tail_r3[&index=10]:0.015849,((blue2[&index=12]:0.007758,(red2[&index=14]:0.064316,red1[&index=13]:0.004738)[&index=15]:4.778694)[&index=16]:0.005234,blue1[&index=11]:0.020124)[&index=17]:13.030138)[&index=18]:0.006027)[&index=19]:0.005315,ano_tail_r1[&index=8]:0.011538)[&index=26];
121300	-461.749	-390.245	-71.504	(ano_tail_r1[&index=8]:0.064210,((((blue2[&index=12]:0.000043,(red1[&index=13]:0.001260,red2[&index=14]:0.024374)[&index=15]:6.398239)[&index=16]:0.001291,blue1[&index=11]:0.008160)[&index=17]:4.816746,no_tail_r3[&index=10]:0.030434)[&index=18]:0.000820,no_tail_r2[&index=9]:0.013062)[&index=19]:0.090953,(no_tail_l1[&index=7]:0.009937,(no_tail_l2[&index=6]:0.001459,(no_tail_l3[&index=5]:0.043996,((blue_f2[&index=4]:0.017074,blue_f1[&index=3]:0.012303)[&index=22]:12.017880,(red_f2[&index=2]:0.000682,red_f1[&index=1]:0.012352)[&index=20]:3.922309)[&index=21]:12.074112)[&index=23]:0.002768)[&index=24]:0.019784)[&index=25]:0.034751)[&index=26];
121400	-461.307	-391.625	-69.6823	(ano_tail_r1[&index=8]:0.015304,((no_tail_l2[&index=6]:0.004496,(no_tail_l3[&index=5]:0.103551,((red_f2[&index=2]:0.009534,red_f1[&index=1]:0.012281)[&index=20]:4.428465,(blue_f2[&index=4]:0.000382,blue_f1[&index=3]:0.008914)[&index=22]:2.588040)[&index=21]:7.967815)[&index=23]:0.080016)[&index=24]:0.026561,no_tail_l1[&index=7]:0.003260)[&index=25]:0.028659,(no_tail_r2[&index=9]:0.012064,(no_tail_r3[&index=10]:0.022436,(((red1[&index=13]:0.011890,red2[&index=14]:0.009270)[&index=15]:10.979044,blue2[&index=12]:0.021486)[&index=16]:0.022764,blue1[&index=11]:0.000476)[&index=17]:4.082819)[&index=18]:0.040843)[&index=19]:0.030200)[&index=26];
121500	-469.407	-395.601	-73.8059	((no_tail_r2[&index=9]:0.057261,(no_tail_r3[&index=10]:0.011971,((blue2[&index=12]:0.011475,(red1[&index=13]:0.003093,red2[&index=14]:0.038800)[&index=15]:18.405943)[&index=16]:0.000217,blue1[&index=11]:0.028389)[&index=17]:4.029546)[&index=18]:0.082088)[&index=19]:0.034382,ano_tail_r1[&index=8]:0.024192,(no_tail_l1[&index=7]:0.026484,(no_tail_l2[&index=6]:0.002955,(no_tail_l3[&index=5]:0.012731,((red_f1[&index=1]:0.021374,red_f2[&index=2]:0.008801)[&index=20]:22.299512,(blue_f1[&index=3]:0.005531,blue_f2[&index=4]:0.010087)[&index=22]:3.540356)[&index=21]:2.191135)[&index=23]:0.079792)[&index=24]:0.042021)[&index=25]:0.160598)[&index=26];
121600	-473.333	-398.014	-75.3186	((no_tail_r2[&index=9]:0.018679,(no_tail_r3[&index=10]:0.029289,(((red1[&index=13]:0.011712,red2[&index=14]:0.006389)[&index=15]:6.082572,blue2[&index=12]:0.032618)[&index=16]:0.011929,blue1[&index=11]:0.030082)[&index=17]:30.587575)[&index=18]:0.000238)[&index=19]:0.034556,ano_tail_r1[&index=8]:0.012168,(((((blue_f1[&index=3]:0.005058,blue_f2[&index=4]:0.012538)[&index=22]:12.660379,(red_f2[&index=2]:0.012296,red_f1[&index=1]:0.012501)[&index=20]:2.175995)[&index=21]:6.618336,no_tail_l3[&index=5]:0.001468)[&index=23]:0.105194,no_tail_l2[&index=6]:0.097409)[&index=24]:0.025148,no_tail_l1[&index=7]:0.084260)[&index=25]:0.023825)[&index=26];
121700	-468.729	-397.772	-70.9571	((no_tail_l1[&index=7]:0.009548,(no_tail_l2[&index=6]:0.007753,(((red_f1[&index=1]:0.001591,red_f2[&index=2]:0.001973)[&index=20]:6.199491,(blue_f1[&index=3]:0.012194,blue_f2[&index=4]:0.023458)[&index=22]:5.599854)[&index=21]:3.290502,no_tail_l3[&index=5]:0.075489)[&index=23]:0.035494)[&index=24]:0.087357)[&index=25]:0.118739,ano_tail_r1[&index=8]:0.022443,(no_tail_r2[&index=9]:0.011724,((blue1[&index=11]:0.002934,((red1[&index=13]:0.005578,red2[&index=14]:0.061331)[&index=15]:6.692026,blue2[&index=12]:0.013419)[&index=16]:0.001496)[&index=17]:14.456788,no_tail_r3[&index=10]:0.033402)[&index=18]:0.114136)[&index=19]:0.005729)[&index=26];
121800	-461.6	-391.1	-70.4997	(((no_tail_r3[&index=10]:0.017121,(blue1[&index=11]:0.019529,(blue2[&index=12]:0.005916,(red1[&index=13]:0.016261,red2[&index=14]:0.015684)[&index=15]:9.362430)[&index=16]:0.008165)[&index=17]:10.994115)[&index=18]:0.031846,no_tail_r2[&index=9]:0.016801)[&index=19]:0.067827,(no_tail_l1[&index=7]:0.026916,(no_tail_l2[&index=6]:0.000885,(((red_f1[&index=1]:0.018154,red_f2[&index=2]:0.004835)[&index=20]:2.689071,(blue_f2[&index=4]:0.007631,blue_f1[&index=3]:0.001569)[&index=22]:10.060171)[&index=21]:1.033365,no_tail_l3[&index=5]:0.051165)[&index=23]:0.005919)[&index=24]:0.089905)[&index=25]:0.023669,ano_tail_r1[&index=8]:0.028656)[&index=26];
121900	-465.305	-395.789	-69.5169	(ano_tail_r1[&index=8]:0.014318,((no_tail_l2[&index=6]:0.019667,(((red_f2[&index=2]:0.014577,red_f1[&index=1]:0.008834)[&index=20]:6.772281,(blue_f1[&index=3]:0.006104,blue_f2[&index=4]:0.010720)[&index=22]:2.468358)[&index=21]:6.864219,no_tail_l3[&index=5]:0.043892)[&index=23]:0.098836)[&index=24]:0.078713,no_tail_l1[&index=7]:0.000827)[&index=25]:0.067910,((no_tail_r3[&index=10]:0.011177,(blue1[&index=11]:0.012207,((red2[&index=14]:0.004004,red1[&index=13]:0.012842)[&index=15]:8.405478,blue2[&index=12]:0.053954)[&index=16]:0.022417)[&index=17]:4.556345)[&index=18]:0.022237,no_tail_r2[&index=9]:0.034703)[&index=19]:0.078870)[&index=26];
122000	-466.894	-396.071	-70.8227	(ano_tail_r1[&index=8]:0.006980,(((blue1[&index=11]:0.032353,((red1[&index=13]:0.012482,red2[&index=14]:0.000099)[&index=15]:7.184967,blue2[&index=12]:0.017190)[&index=16]:0.003950)[&index=17]:14.148670,no_tail_r3[&index=10]:0.029730)[&index=18]:0.001545,no_tail_r2[&index=9]:0.000021)[&index=19]:0.092791,(no_tail_l1[&index=7]:0.036504,(no_tail_l2[&index=6]:0.016361,(no_tail_l3[&index=5]:0.034202,((blue_f1[&index=3]:0.003915,blue_f2[&index=4]:0.011063)[&index=22]:6.202727,(red_f1[&index=1]:0.080850,red_f2[&index=2]:0.022725)[&index=20]:1.750443)[&index=21]:6.438762)[&index=23]:0.010096)[&index=24]:0.006176)[&index=25]:0.067732)[&index=26];
122100	-465.637	-395.701	-69.936	((no_tail_r2[&index=9]:0.003438,((blue1[&index=11]:0.010277,(blue2[&index=12]:0.009861,(red1[&index=13]:0.003928,red2[&index=14]:0.025609)[&index=15]:7.648730)[&index=16]:0.006804)[&index=17]:10.721868,no_tail_r3[&index=10]:0.005808)[&index=18]:0.025887)[&index=19]:0.105098,ano_tail_r1[&index=8]:0.002301,((no_tail_l2[&index=6]:0.010822,(((blue_f2[&index=4]:0.028779,blue_f1[&index=3]:0.016057)[&index=22]:5.167563,(red_f2[&index=2]:0.000460,red_f1[&index=1]:0.009417)[&index=20]:3.453565)[&index=21]:4.197851,no_tail_l3[&index=5]:0.043393)[&index=23]:0.111669)[&index=24]:0.059726,no_tail_l1[&index=7]:0.065568)[&index=25]:0.044517)[&index=26];
122200	-461.542	-389.221	-72.321	((((no_tail_l3[&index=5]:0.027983,((red_f2[&index=2]:0.000841,red_f1[&index=1]:0.004639)[&index=20]:13.808041,(blue_f2[&index=4]:0.020688,blue_f1[&index=3]:0.008576)[&index=22]:2.314741)[&index=21]:15.031833)[&index=23]:0.002727,no_tail_l2[&index=6]:0.032460)[&index=24]:0.028266,no_tail_l1[&index=7]:0.012947)[&index=25]:0.108925,(((blue1[&index=11]:0.032381,(blue2[&index=12]:0.001487,(red1[&index=13]:0.000296,red2[&index=14]:0.005605)[&index=15]:9.134987)[&index=16]:0.015269)[&index=17]:2.981877,no_tail_r3[&index=10]:0.018826)[&index=18]:0.023132,no_tail_r2[&index=9]:0.035959)[&index=19]:0.044864,ano_tail_r1[&index=8]:0.006562)[&index=26];
122300	-466.384	-395.894	-70.4905	((no_tail_r2[&index=9]:0.011601,(no_tail_r3[&index=10]:0.116282,((blue2[&index=12]:0.007520,(red1[&index=13]:0.051179,red2[&index=14]:0.000486)[&index=15]:19.069438)[&index=16]:0.007051,blue1[&index=11]:0.001405)[&index=17]:2.075190)[&index=18]:0.015872)[&index=19]:0.081651,((no_tail_l2[&index=6]:0.030272,(no_tail_l3[&index=5]:0.054754,((blue_f1[&index=3]:0.003065,blue_f2[&index=4]:0.005213)[&index=22]:1.203132,(red_f1[&index=1]:0.022926,red_f2[&index=2]:0.019623)[&index=20]:10.460234)[&index=21]:1.112723)[&index=23]:0.041865)[&index=24]:0.069600,no_tail_l1[&index=7]:0.001095)[&index=25]:0.085424,ano_tail_r1[&index=8]:0.004099)[&index=26];
122400	-462.761	-395.252	-67.5093	((no_tail_l1[&index=7]:0.003251,((no_tail_l3[&index=5]:0.059133,((red_f2[&index=2]:0.010946,red_f1[&index=1]:0.022532)[&index=20]:3.757074,(blue_f1[&index=3]:0.011758,blue_f2[&index=4]:0.006319)[&index=22]:1.803160)[&index=21]:1.591941)[&index=23]:0.005610,no_tail_l2[&index=6]:0.008866)[&index=24]:0.002086)[&index=25]:0.062088,ano_tail_r1[&index=8]:0.027988,((no_tail_r3[&index=10]:0.050075,(blue1[&index=11]:0.032802,((red1[&index=13]:0.015875,red2[&index=14]:0.001361)[&index=15]:8.043397,blue2[&index=12]:0.000529)[&index=16]:0.008144)[&index=17]:3.945736)[&index=18]:0.106439,no_tail_r2[&index=9]:0.016408)[&index=19]:0.052202)[&index=26];
122500	-470.779	-401.31	-69.4686	((((no_tail_l3[&index=5]:0.050896,((red_f1[&index=1]:0.007525,red_f2[&index=2]:0.017052)[&index=20]:8.781267,(blue_f1[&index=3]:0.013688,blue_f2[&index=4]:0.009773)[&index=22]:1.943832)[&index=21]:2.760234)[&index=23]:0.124207,no_tail_l2[&index=6]:0.032928)[&index=24]:0.009874,no_tail_l1[&index=7]:0.000291)[&index=25]:0.034443,ano_tail_r1[&index=8]:0.008842,((no_tail_r3[&index=10]:0.143491,(blue1[&index=11]:0.005407,(blue2[&index=12]:0.063878,(red1[&index=13]:0.045320,red2[&index=14]:0.022103)[&index=15]:8.516174)[&index=16]:0.008765)[&index=17]:6.751360)[&index=18]:0.006053,no_tail_r2[&index=9]:0.008180)[&index=19]:0.076538)[&index=26];
122600	-472.641	-400.989	-71.6524	(ano_tail_r1[&index=8]:0.041172,(no_tail_l1[&index=7]:0.019517,(no_tail_l2[&index=6]:0.068052,(((blue_f1[&index=3]:0.024053,blue_f2[&index=4]:0.004784)[&index=22]:5.701403,(red_f1[&index=1]:0.001620,red_f2[&index=2]:0.002987)[&index=20]:6.471883)[&index=21]:0.617571,no_tail_l3[&index=5]:0.100985)[&index=23]:0.003840)[&index=24]:0.004047)[&index=25]:0.033478,(no_tail_r2[&index=9]:0.056830,((((red1[&index=13]:0.000507,red2[&index=14]:0.037969)[&index=15]:12.733852,blue2[&index=12]:0.069879)[&index=16]:0.041482,blue1[&index=11]:0.019781)[&index=17]:14.198751,no_tail_r3[&index=10]:0.024868)[&index=18]:0.005696)[&index=19]:0.075878)[&index=26];
122700	-468.907	-397.354	-71.5521	(((no_tail_l2[&index=6]:0.058386,(no_tail_l3[&index=5]:0.042067,((red_f2[&index=2]:0.020250,red_f1[&index=1]:0.001300)[&index=20]:12.973768,(blue_f1[&index=3]:0.006588,blue_f2[&index=4]:0.042435)[&index=22]:1.979323)[&index=21]:10.145981)[&index=23]:0.012932)[&index=24]:0.077065,no_tail_l1[&index=7]:0.043163)[&index=25]:0.058382,(no_tail_r2[&index=9]:0.027246,(((blue2[&index=12]:0.019404,(red1[&index=13]:0.015356,red2[&index=14]:0.005428)[&index=15]:7.930574)[&index=16]:0.014043,blue1[&index=11]:0.006124)[&index=17]:6.204332,no_tail_r3[&index=10]:0.008630)[&index=18]:0.074748)[&index=19]:0.035417,ano_tail_r1[&index=8]:0.056621)[&index=26];
122800	-464.648	-392.974	-71.6742	(ano_tail_r1[&index=8]:0.055684,(no_tail_r2[&index=9]:0.038656,(no_tail_r3[&index=10]:0.048581,(blue1[&index=11]:0.032139,(blue2[&index=12]:0.004825,(red1[&index=13]:0.006663,red2[&index=14]:0.010595)[&index=15]:14.172940)[&index=16]:0.009362)[&index=17]:3.692303)[&index=18]:0.007557)[&index=19]:0.015535,((no_tail_l2[&index=6]:0.017167,(no_tail_l3[&index=5]:0.052461,((red_f1[&index=1]:0.000940,red_f2[&index=2]:0.021270)[&index=20]:18.577144,(blue_f2[&index=4]:0.010918,blue_f1[&index=3]:0.022841)[&index=22]:0.552461)[&index=21]:2.920384)[&index=23]:0.073107)[&index=24]:0.043786,no_tail_l1[&index=7]:0.012125)[&index=25]:0.070391)[&index=26];
122900	-472.939	-399.854	-73.0845	(ano_tail_r1[&index=8]:0.009230,(no_tail_r2[&index=9]:0.021611,(no_tail_r3[&index=10]:0.040483,(((red2[&index=14]:0.020697,red1[&index=13]:0.007164)[&index=15]:14.635249,blue2[&index=12]:0.063405)[&index=16]:0.010509,blue1[&index=11]:0.002589)[&index=17]:6.933186)[&index=18]:0.064654)[&index=19]:0.078515,(no_tail_l1[&index=7]:0.018832,((no_tail_l3[&index=5]:0.093777,((red_f2[&index=2]:0.008584,red_f1[&index=1]:0.010876)[&index=20]:10.765496,(blue_f1[&index=3]:0.012022,blue_f2[&index=4]:0.005206)[&index=22]:4.887106)[&index=21]:9.491999)[&index=23]:0.119164,no_tail_l2[&index=6]:0.002924)[&index=24]:0.111274)[&index=25]:0.106831)[&index=26];
123000	-464.622	-395.927	-68.6954	((no_tail_l1[&index=7]:0.032633,((((red_f1[&index=1]:0.002253,red_f2[&index=2]:0.005945)[&index=20]:2.757442,(blue_f2[&index=4]:0.013312,blue_f1[&index=3]:0.020862)[&index=22]:3.990465)[&index=21]:4.937605,no_tail_l3[&index=5]:0.051524)[&index=23]:0.023529,no_tail_l2[&index=6]:0.006487)[&index=24]:0.015821)[&index=25]:0.054548,(no_tail_r2[&index=9]:0.042390,(no_tail_r3[&index=10]:0.009579,(blue1[&index=11]:0.001677,(blue2[&index=12]:0.039004,(red2[&index=14]:0.007283,red1[&index=13]:0.016756)[&index=15]:7.343726)[&index=16]:0.003342)[&index=17]:5.970546)[&index=18]:0.026189)[&index=19]:0.201643,ano_tail_r1[&index=8]:0.001516)[&index=26];
123100	-461.027	-389.238	-71.7884	(ano_tail_r1[&index=8]:0.038609,((((blue2[&index=12]:0.004130,(red1[&index=13]:0.001840,red2[&index=14]:0.002708)[&index=15]:16.941647)[&index=16]:0.012736,blue1[&index=11]:0.001178)[&index=17]:10.272467,no_tail_r3[&index=10]:0.000971)[&index=18]:0.012940,no_tail_r2[&index=9]:0.008586)[&index=19]:0.024537,(no_tail_l1[&index=7]:0.013025,((no_tail_l3[&index=5]:0.018747,((blue_f1[&index=3]:0.011651,blue_f2[&index=4]:0.011809)[&index=22]:3.537696,(red_f2[&index=2]:0.000321,red_f1[&index=1]:0.007169)[&index=20]:7.868044)[&index=21]:1.948092)[&index=23]:0.138754,no_tail_l2[&index=6]:0.023751)[&index=24]:0.051317)[&index=25]:0.088276)[&index=26];
123200	-460.93	-390.589	-70.3416	(ano_tail_r1[&index=8]:0.000183,(no_tail_l1[&index=7]:0.003574,(no_tail_l2[&index=6]:0.012999,(no_tail_l3[&index=5]:0.081182,((blue_f2[&index=4]:0.008065,blue_f1[&index=3]:0.006082)[&index=22]:1.777918,(red_f1[&index=1]:0.033858,red_f2[&index=2]:0.009385)[&index=20]:10.524596)[&index=21]:2.573125)[&index=23]:0.008184)[&index=24]:0.014716)[&index=25]:0.075559,(no_tail_r2[&index=9]:0.050710,(((blue2[&index=12]:0.015754,(red1[&index=13]:0.013162,red2[&index=14]:0.007334)[&index=15]:14.198388)[&index=16]:0.000731,blue1[&index=11]:0.007751)[&index=17]:4.292732,no_tail_r3[&index=10]:0.044393)[&index=18]:0.044962)[&index=19]:0.001428)[&index=26];
123300	-463.628	-391.905	-71.7234	((no_tail_r2[&index=9]:0.022404,((((red1[&index=13]:0.033933,red2[&index=14]:0.033201)[&index=15]:19.836200,blue2[&index=12]:0.003672)[&index=16]:0.004202,blue1[&index=11]:0.005855)[&index=17]:5.743456,no_tail_r3[&index=10]:0.009976)[&index=18]:0.039299)[&index=19]:0.050234,ano_tail_r1[&index=8]:0.047712,(no_tail_l1[&index=7]:0.005317,(no_tail_l2[&index=6]:0.020711,(((blue_f1[&index=3]:0.011528,blue_f2[&index=4]:0.003564)[&index=22]:6.240110,(red_f2[&index=2]:0.009831,red_f1[&index=1]:0.003605)[&index=20]:6.159900)[&index=21]:2.283858,no_tail_l3[&index=5]:0.077531)[&index=23]:0.000911)[&index=24]:0.041686)[&index=25]:0.027497)[&index=26];
123400	-462.522	-392.987	-69.535	(((no_tail_l2[&index=6]:0.010757,(((red_f1[&index=1]:0.014885,red_f2[&index=2]:0.026804)[&index=20]:7.134315,(blue_f1[&index=3]:0.020022,blue_f2[&index=4]:0.014437)[&index=22]:2.863572)[&index=21]:1.710287,no_tail_l3[&index=5]:0.038875)[&index=23]:0.003258)[&index=24]:0.068823,no_tail_l1[&index=7]:0.009247)[&index=25]:0.037489,ano_tail_r1[&index=8]:0.009681,((no_tail_r3[&index=10]:0.012723,((blue2[&index=12]:0.004393,(red2[&index=14]:0.026119,red1[&index=13]:0.001830)[&index=15]:10.887627)[&index=16]:0.038431,blue1[&index=11]:0.025054)[&index=17]:6.723683)[&index=18]:0.005001,no_tail_r2[&index=9]:0.016373)[&index=19]:0.070282)[&index=26];
123500	-463.636	-391.878	-71.7578	(ano_tail_r1[&index=8]:0.024754,(((((red_f1[&index=1]:0.019431,red_f2[&index=2]:0.006372)[&index=20]:9.069304,(blue_f2[&index=4]:0.027878,blue_f1[&index=3]:0.003475)[&index=22]:2.931565)[&index=21]:4.700315,no_tail_l3[&index=5]:0.013212)[&index=23]:0.031001,no_tail_l2[&index=6]:0.009106)[&index=24]:0.079074,no_tail_l1[&index=7]:0.007383)[&index=25]:0.151765,(((blue1[&index=11]:0.001043,((red1[&index=13]:0.001395,red2[&index=14]:0.001940)[&index=15]:17.341977,blue2[&index=12]:0.013523)[&index=16]:0.001467)[&index=17]:6.264776,no_tail_r3[&index=10]:0.127243)[&index=18]:0.013206,no_tail_r2[&index=9]:0.022488)[&index=19]:0.024513)[&index=26];
123600	-460.003	-392.894	-67.1097	(((no_tail_l2[&index=6]:0.010326,(((red_f1[&index=1]:0.005047,red_f2[&index=2]:0.004499)[&index=20]:1.348624,(blue_f2[&index=4]:0.006928,blue_f1[&index=3]:0.027299)[&index=22]:2.673251)[&index=21]:4.075018,no_tail_l3[&index=5]:0.004334)[&index=23]:0.046065)[&index=24]:0.022283,no_tail_l1[&index=7]:0.025850)[&index=25]:0.072650,ano_tail_r1[&index=8]:0.000934,(no_tail_r2[&index=9]:0.039481,(no_tail_r3[&index=10]:0.000338,(((red2[&index=14]:0.000134,red1[&index=13]:0.004740)[&index=15]:5.442136,blue2[&index=12]:0.001778)[&index=16]:0.053996,blue1[&index=11]:0.001545)[&index=17]:3.734883)[&index=18]:0.026309)[&index=19]:0.019093)[&index=26];
123700	-456.627	-386.601	-70.0255	((no_tail_l1[&index=7]:0.005154,(no_tail_l2[&index=6]:0.002953,(no_tail_l3[&index=5]:0.013169,((red_f1[&index=1]:0.004290,red_f2[&index=2]:0.004891)[&index=20]:9.343325,(blue_f1[&index=3]:0.018394,blue_f2[&index=4]:0.000647)[&index=22]:0.094941)[&index=21]:9.236816)[&index=23]:0.024820)[&index=24]:0.043182)[&index=25]:0.082394,ano_tail_r1[&index=8]:0.045553,(((((red2[&index=14]:0.000972,red1[&index=13]:0.014256)[&index=15]:7.267362,blue2[&index=12]:0.000303)[&index=16]:0.002248,blue1[&index=11]:0.018597)[&index=17]:5.914442,no_tail_r3[&index=10]:0.026560)[&index=18]:0.004068,no_tail_r2[&index=9]:0.006908)[&index=19]:0.050198)[&index=26];
123800	-462.439	-389.811	-72.6278	(((no_tail_r3[&index=10]:0.000767,(((red2[&index=14]:0.004884,red1[&index=13]:0.003350)[&index=15]:19.244010,blue2[&index=12]:0.000668)[&index=16]:0.027152,blue1[&index=11]:0.010118)[&index=17]:6.076826)[&index=18]:0.020630,no_tail_r2[&index=9]:0.030243)[&index=19]:0.035626,(((((blue_f2[&index=4]:0.011056,blue_f1[&index=3]:0.002666)[&index=22]:2.030008,(red_f1[&index=1]:0.014818,red_f2[&index=2]:0.032717)[&index=20]:16.566038)[&index=21]:0.947482,no_tail_l3[&index=5]:0.009490)[&index=23]:0.033661,no_tail_l2[&index=6]:0.004275)[&index=24]:0.005737,no_tail_l1[&index=7]:0.070660)[&index=25]:0.049168,ano_tail_r1[&index=8]:0.005857)[&index=26];
123900	-469.532	-397.036	-72.4964	(ano_tail_r1[&index=8]:0.097254,(no_tail_l1[&index=7]:0.052999,(no_tail_l2[&index=6]:0.001406,(((red_f1[&index=1]:0.015842,red_f2[&index=2]:0.002706)[&index=20]:15.868291,(blue_f2[&index=4]:0.012754,blue_f1[&index=3]:0.002882)[&index=22]:4.519974)[&index=21]:6.447440,no_tail_l3[&index=5]:0.014315)[&index=23]:0.037913)[&index=24]:0.021877)[&index=25]:0.273864,(((blue1[&index=11]:0.003003,((red2[&index=14]:0.000250,red1[&index=13]:0.001359)[&index=15]:9.488714,blue2[&index=12]:0.025195)[&index=16]:0.039858)[&index=17]:7.523057,no_tail_r3[&index=10]:0.010335)[&index=18]:0.068755,no_tail_r2[&index=9]:0.026244)[&index=19]:0.024603)[&index=26];
124000	-475.162	-405.392	-69.7694	(ano_tail_r1[&index=8]:0.017131,((no_tail_r3[&index=10]:0.204641,(blue1[&index=11]:0.032470,((red1[&index=13]:0.009940,red2[&index=14]:0.034967)[&index=15]:9.329747,blue2[&index=12]:0.030059)[&index=16]:0.045154)[&index=17]:6.881275)[&index=18]:0.034756,no_tail_r2[&index=9]:0.021702)[&index=19]:0.011903,(no_tail_l1[&index=7]:0.037981,((((red_f1[&index=1]:0.011927,red_f2[&index=2]:0.009839)[&index=20]:0.127713,(blue_f2[&index=4]:0.017867,blue_f1[&index=3]:0.053920)[&index=22]:9.663441)[&index=21]:4.200156,no_tail_l3[&index=5]:0.035922)[&index=23]:0.042855,no_tail_l2[&index=6]:0.002104)[&index=24]:0.033475)[&index=25]:0.054829)[&index=26];
124100	-472.037	-401.548	-70.4886	(ano_tail_r1[&index=8]:0.076332,(no_tail_r2[&index=9]:0.025890,((blue1[&index=11]:0.029343,((red1[&index=13]:0.026820,red2[&index=14]:0.015812)[&index=15]:15.775175,blue2[&index=12]:0.015815)[&index=16]:0.006987)[&index=17]:6.273161,no_tail_r3[&index=10]:0.020805)[&index=18]:0.110305)[&index=19]:0.105439,(((((blue_f1[&index=3]:0.018503,blue_f2[&index=4]:0.033622)[&index=22]:5.140671,(red_f2[&index=2]:0.004826,red_f1[&index=1]:0.015667)[&index=20]:5.962162)[&index=21]:0.635016,no_tail_l3[&index=5]:0.006447)[&index=23]:0.080287,no_tail_l2[&index=6]:0.021716)[&index=24]:0.009028,no_tail_l1[&index=7]:0.004058)[&index=25]:0.128296)[&index=26];
124200	-461.622	-389.131	-72.4906	(ano_tail_r1[&index=8]:0.005132,(no_tail_r2[&index=9]:0.003877,(((blue2[&index=12]:0.006332,(red1[&index=13]:0.003538,red2[&index=14]:0.004925)[&index=15]:11.942685)[&index=16]:0.005054,blue1[&index=11]:0.021556)[&index=17]:6.772872,no_tail_r3[&index=10]:0.004580)[&index=18]:0.025970)[&index=19]:0.081790,(no_tail_l1[&index=7]:0.027403,(no_tail_l2[&index=6]:0.008861,(no_tail_l3[&index=5]:0.015572,((blue_f2[&index=4]:0.019178,blue_f1[&index=3]:0.004186)[&index=22]:4.247682,(red_f2[&index=2]:0.034143,red_f1[&index=1]:0.010459)[&index=20]:19.155587)[&index=21]:1.986630)[&index=23]:0.013021)[&index=24]:0.074028)[&index=25]:0.076735)[&index=26];
124300	-466.754	-396.496	-70.2578	((((((blue_f1[&index=3]:0.003886,blue_f2[&index=4]:0.009001)[&index=22]:3.068573,(red_f2[&index=2]:0.003524,red_f1[&index=1]:0.007323)[&index=20]:5.864378)[&index=21]:0.275915,no_tail_l3[&index=5]:0.018220)[&index=23]:0.002951,no_tail_l2[&index=6]:0.078744)[&index=24]:0.033769,no_tail_l1[&index=7]:0.014707)[&index=25]:0.071815,((no_tail_r3[&index=10]:0.010653,(blue1[&index=11]:0.038340,((red1[&index=13]:0.023873,red2[&index=14]:0.008147)[&index=15]:16.605153,blue2[&index=12]:0.024792)[&index=16]:0.012153)[&index=17]:6.945060)[&index=18]:0.124467,no_tail_r2[&index=9]:0.001370)[&index=19]:0.140248,ano_tail_r1[&index=8]:0.000776)[&index=26];
124400	-467.422	-394.868	-72.5541	(ano_tail_r1[&index=8]:0.061499,(no_tail_r2[&index=9]:0.024752,(no_tail_r3[&index=10]:0.088927,(((red2[&index=14]:0.004241,red1[&index=13]:0.006664)[&index=15]:21.097145,blue2[&index=12]:0.019563)[&index=16]:0.026705,blue1[&index=11]:0.029929)[&index=17]:6.062981)[&index=18]:0.010224)[&index=19]:0.020459,(((no_tail_l3[&index=5]:0.018054,((blue_f1[&index=3]:0.000696,blue_f2[&index=4]:0.004952)[&index=22]:13.712076,(red_f1[&index=1]:0.003245,red_f2[&index=2]:0.010761)[&index=20]:2.511770)[&index=21]:0.892279)[&index=23]:0.014991,no_tail_l2[&index=6]:0.003686)[&index=24]:0.002323,no_tail_l1[&index=7]:0.053453)[&index=25]:0.188126)[&index=26];
124500	-465.394	-395.204	-70.1901	(((no_tail_l2[&index=6]:0.012281,(((blue_f2[&index=4]:0.000059,blue_f1[&index=3]:0.003462)[&index=22]:1.971968,(red_f2[&index=2]:0.016828,red_f1[&index=1]:0.014848)[&index=20]:2.971305)[&index=21]:4.961499,no_tail_l3[&index=5]:0.082542)[&index=23]:0.014764)[&index=24]:0.061040,no_tail_l1[&index=7]:0.011027)[&index=25]:0.073056,((no_tail_r3[&index=10]:0.011479,((blue2[&index=12]:0.016228,(red2[&index=14]:0.007534,red1[&index=13]:0.023991)[&index=15]:9.972080)[&index=16]:0.003861,blue1[&index=11]:0.000783)[&index=17]:12.588472)[&index=18]:0.173849,no_tail_r2[&index=9]:0.024791)[&index=19]:0.022156,ano_tail_r1[&index=8]:0.009442)[&index=26];
124600	-470.608	-397.668	-72.9403	(ano_tail_r1[&index=8]:0.022373,((no_tail_l2[&index=6]:0.015025,(((red_f2[&index=2]:0.014406,red_f1[&index=1]:0.057928)[&index=20]:21.013840,(blue_f2[&index=4]:0.001621,blue_f1[&index=3]:0.014507)[&index=22]:4.929805)[&index=21]:3.627027,no_tail_l3[&index=5]:0.084743)[&index=23]:0.017204)[&index=24]:0.034876,no_tail_l1[&index=7]:0.056630)[&index=25]:0.078157,((no_tail_r3[&index=10]:0.006865,(blue1[&index=11]:0.000638,(blue2[&index=12]:0.006165,(red2[&index=14]:0.029581,red1[&index=13]:0.035278)[&index=15]:12.836788)[&index=16]:0.022092)[&index=17]:3.789046)[&index=18]:0.034305,no_tail_r2[&index=9]:0.003673)[&index=19]:0.067928)[&index=26];
124700	-461.483	-393.521	-67.9622	(ano_tail_r1[&index=8]:0.001860,((no_tail_l2[&index=6]:0.009469,(no_tail_l3[&index=5]:0.002312,((blue_f1[&index=3]:0.021967,blue_f2[&index=4]:0.037946)[&index=22]:1.542613,(red_f2[&index=2]:0.009880,red_f1[&index=1]:0.003932)[&index=20]:3.505269)[&index=21]:3.362123)[&index=23]:0.014103)[&index=24]:0.055138,no_tail_l1[&index=7]:0.014740)[&index=25]:0.060933,(no_tail_r2[&index=9]:0.072772,(no_tail_r3[&index=10]:0.055602,(blue1[&index=11]:0.002685,(blue2[&index=12]:0.014552,(red2[&index=14]:0.000408,red1[&index=13]:0.013274)[&index=15]:8.316764)[&index=16]:0.021800)[&index=17]:4.760718)[&index=18]:0.001297)[&index=19]:0.007723)[&index=26];
124800	-473.481	-401.835	-71.6465	((no_tail_l1[&index=7]:0.006924,(no_tail_l2[&index=6]:0.002242,(((red_f2[&index=2]:0.030767,red_f1[&index=1]:0.030218)[&index=20]:0.345925,(blue_f2[&index=4]:0.027635,blue_f1[&index=3]:0.009895)[&index=22]:4.838649)[&index=21]:16.058915,no_tail_l3[&index=5]:0.090606)[&index=23]:0.028335)[&index=24]:0.063575)[&index=25]:0.121931,(no_tail_r2[&index=9]:0.106713,(no_tail_r3[&index=10]:0.025037,(blue1[&index=11]:0.005281,((red2[&index=14]:0.010583,red1[&index=13]:0.009388)[&index=15]:10.731155,blue2[&index=12]:0.014599)[&index=16]:0.005301)[&index=17]:7.636912)[&index=18]:0.002482)[&index=19]:0.065111,ano_tail_r1[&index=8]:0.063218)[&index=26];
124900	-460.699	-389.467	-71.2327	((no_tail_l1[&index=7]:0.006705,((no_tail_l3[&index=5]:0.036557,((red_f2[&index=2]:0.022942,red_f1[&index=1]:0.003032)[&index=20]:10.304134,(blue_f1[&index=3]:0.008783,blue_f2[&index=4]:0.023491)[&index=22]:9.537394)[&index=21]:7.312153)[&index=23]:0.030707,no_tail_l2[&index=6]:0.033323)[&index=24]:0.044245)[&index=25]:0.027905,ano_tail_r1[&index=8]:0.009781,((no_tail_r3[&index=10]:0.062300,((blue2[&index=12]:0.010964,(red1[&index=13]:0.003059,red2[&index=14]:0.004971)[&index=15]:6.927728)[&index=16]:0.003208,blue1[&index=11]:0.005720)[&index=17]:3.790565)[&index=18]:0.012184,no_tail_r2[&index=9]:0.006420)[&index=19]:0.034004)[&index=26];
125000	-462.214	-391.003	-71.2114	(((no_tail_l2[&index=6]:0.007118,(no_tail_l3[&index=5]:0.031268,((blue_f1[&index=3]:0.022578,blue_f2[&index=4]:0.024814)[&index=22]:2.623847,(red_f2[&index=2]:0.021334,red_f1[&index=1]:0.002686)[&index=20]:6.843966)[&index=21]:1.859004)[&index=23]:0.015851)[&index=24]:0.043049,no_tail_l1[&index=7]:0.022294)[&index=25]:0.108991,((((blue2[&index=12]:0.013019,(red1[&index=13]:0.001036,red2[&index=14]:0.035601)[&index=15]:21.117551)[&index=16]:0.010336,blue1[&index=11]:0.003475)[&index=17]:5.249365,no_tail_r3[&index=10]:0.053176)[&index=18]:0.016534,no_tail_r2[&index=9]:0.011189)[&index=19]:0.016917,ano_tail_r1[&index=8]:0.001221)[&index=26];
125100	-468.111	-398.75	-69.3609	((no_tail_l1[&index=7]:0.043604,(no_tail_l2[&index=6]:0.058360,(((red_f2[&index=2]:0.006394,red_f1[&index=1]:0.013438)[&index=20]:4.892104,(blue_f1[&index=3]:0.004424,blue_f2[&index=4]:0.023454)[&index=22]:5.308958)[&index=21]:1.208489,no_tail_l3[&index=5]:0.031144)[&index=23]:0.105806)[&index=24]:0.003262)[&index=25]:0.029342,ano_tail_r1[&index=8]:0.027899,(no_tail_r2[&index=9]:0.009042,(no_tail_r3[&index=10]:0.080819,(blue1[&index=11]:0.004872,((red1[&index=13]:0.013295,red2[&index=14]:0.013913)[&index=15]:6.975287,blue2[&index=12]:0.011836)[&index=16]:0.051887)[&index=17]:9.918478)[&index=18]:0.027012)[&index=19]:0.040337)[&index=26];
125200	-457.902	-388.268	-69.634	(((no_tail_l2[&index=6]:0.019415,(((red_f2[&index=2]:0.010531,red_f1[&index=1]:0.004278)[&index=20]:4.813434,(blue_f1[&index=3]:0.008189,blue_f2[&index=4]:0.001196)[&index=22]:3.684865)[&index=21]:2.350122,no_tail_l3[&index=5]:0.003403)[&index=23]:0.011780)[&index=24]:0.045541,no_tail_l1[&index=7]:0.002685)[&index=25]:0.038864,((no_tail_r3[&index=10]:0.032844,(blue1[&index=11]:0.012125,(blue2[&index=12]:0.009702,(red2[&index=14]:0.000959,red1[&index=13]:0.023492)[&index=15]:13.306702)[&index=16]:0.036744)[&index=17]:5.775493)[&index=18]:0.025246,no_tail_r2[&index=9]:0.024747)[&index=19]:0.009953,ano_tail_r1[&index=8]:0.016451)[&index=26];
125300	-459.315	-389.142	-70.1734	(ano_tail_r1[&index=8]:0.003505,(no_tail_r2[&index=9]:0.042636,(((blue2[&index=12]:0.004140,(red1[&index=13]:0.003325,red2[&index=14]:0.003580)[&index=15]:8.053581)[&index=16]:0.020955,blue1[&index=11]:0.010461)[&index=17]:3.913381,no_tail_r3[&index=10]:0.014698)[&index=18]:0.011499)[&index=19]:0.027205,((no_tail_l2[&index=6]:0.015637,(no_tail_l3[&index=5]:0.009449,((blue_f1[&index=3]:0.008962,blue_f2[&index=4]:0.004327)[&index=22]:8.881437,(red_f2[&index=2]:0.011155,red_f1[&index=1]:0.007183)[&index=20]:1.891430)[&index=21]:9.797806)[&index=23]:0.041332)[&index=24]:0.015375,no_tail_l1[&index=7]:0.046515)[&index=25]:0.126274)[&index=26];
125400	-471.594	-400.663	-70.9311	(ano_tail_r1[&index=8]:0.084167,(no_tail_l1[&index=7]:0.048163,((no_tail_l3[&index=5]:0.036990,((blue_f1[&index=3]:0.038901,blue_f2[&index=4]:0.004230)[&index=22]:6.206628,(red_f1[&index=1]:0.007802,red_f2[&index=2]:0.018315)[&index=20]:11.778490)[&index=21]:1.619308)[&index=23]:0.012755,no_tail_l2[&index=6]:0.011060)[&index=24]:0.039854)[&index=25]:0.095153,(no_tail_r2[&index=9]:0.095165,((blue1[&index=11]:0.002244,((red1[&index=13]:0.019456,red2[&index=14]:0.010049)[&index=15]:14.203340,blue2[&index=12]:0.000688)[&index=16]:0.002912)[&index=17]:2.275042,no_tail_r3[&index=10]:0.008913)[&index=18]:0.040802)[&index=19]:0.094107)[&index=26];
125500	-470.23	-395.714	-74.5165	((no_tail_l1[&index=7]:0.072991,((no_tail_l3[&index=5]:0.001105,((red_f1[&index=1]:0.009517,red_f2[&index=2]:0.010871)[&index=20]:18.893579,(blue_f1[&index=3]:0.000638,blue_f2[&index=4]:0.015658)[&index=22]:4.766007)[&index=21]:14.433212)[&index=23]:0.037882,no_tail_l2[&index=6]:0.036166)[&index=24]:0.014501)[&index=25]:0.052857,(((blue1[&index=11]:0.019751,((red1[&index=13]:0.017951,red2[&index=14]:0.001404)[&index=15]:12.689771,blue2[&index=12]:0.000954)[&index=16]:0.031321)[&index=17]:3.297791,no_tail_r3[&index=10]:0.135684)[&index=18]:0.030837,no_tail_r2[&index=9]:0.002976)[&index=19]:0.081635,ano_tail_r1[&index=8]:0.026222)[&index=26];
125600	-461.986	-393.795	-68.1908	(ano_tail_r1[&index=8]:0.034829,(((((red2[&index=14]:0.002329,red1[&index=13]:0.003073)[&index=15]:6.580786,blue2[&index=12]:0.034058)[&index=16]:0.002498,blue1[&index=11]:0.007120)[&index=17]:8.314680,no_tail_r3[&index=10]:0.016331)[&index=18]:0.016206,no_tail_r2[&index=9]:0.043889)[&index=19]:0.066366,(no_tail_l1[&index=7]:0.056371,((((red_f1[&index=1]:0.000840,red_f2[&index=2]:0.009597)[&index=20]:3.444335,(blue_f1[&index=3]:0.003599,blue_f2[&index=4]:0.013280)[&index=22]:0.961777)[&index=21]:3.232575,no_tail_l3[&index=5]:0.001215)[&index=23]:0.038873,no_tail_l2[&index=6]:0.009334)[&index=24]:0.059337)[&index=25]:0.099792)[&index=26];
125700	-468.341	-397.994	-70.3472	((((no_tail_l3[&index=5]:0.040872,((red_f2[&index=2]:0.036621,red_f1[&index=1]:0.008542)[&index=20]:6.934161,(blue_f1[&index=3]:0.000826,blue_f2[&index=4]:0.020195)[&index=22]:1.179797)[&index=21]:4.619407)[&index=23]:0.077110,no_tail_l2[&index=6]:0.018320)[&index=24]:0.175314,no_tail_l1[&index=7]:0.005564)[&index=25]:0.033414,(((blue1[&index=11]:0.012520,(blue2[&index=12]:0.004914,(red1[&index=13]:0.024025,red2[&index=14]:0.007389)[&index=15]:14.576778)[&index=16]:0.019516)[&index=17]:5.861188,no_tail_r3[&index=10]:0.006315)[&index=18]:0.085139,no_tail_r2[&index=9]:0.019140)[&index=19]:0.045179,ano_tail_r1[&index=8]:0.022572)[&index=26];
125800	-461.357	-389.245	-72.1126	((no_tail_l1[&index=7]:0.018593,((no_tail_l3[&index=5]:0.007977,((red_f2[&index=2]:0.004986,red_f1[&index=1]:0.017494)[&index=20]:8.492073,(blue_f1[&index=3]:0.000820,blue_f2[&index=4]:0.001323)[&index=22]:1.848613)[&index=21]:8.490143)[&index=23]:0.052723,no_tail_l2[&index=6]:0.000669)[&index=24]:0.078449)[&index=25]:0.025613,(no_tail_r2[&index=9]:0.007251,(((blue2[&index=12]:0.008117,(red1[&index=13]:0.002253,red2[&index=14]:0.009999)[&index=15]:17.777028)[&index=16]:0.072347,blue1[&index=11]:0.006289)[&index=17]:5.631029,no_tail_r3[&index=10]:0.038473)[&index=18]:0.007298)[&index=19]:0.051053,ano_tail_r1[&index=8]:0.011624)[&index=26];
125900	-464.104	-392.682	-71.4225	((no_tail_l1[&index=7]:0.033345,(no_tail_l2[&index=6]:0.032998,(no_tail_l3[&index=5]:0.026092,((blue_f1[&index=3]:0.006809,blue_f2[&index=4]:0.003107)[&index=22]:16.903214,(red_f2[&index=2]:0.033908,red_f1[&index=1]:0.008518)[&index=20]:4.009344)[&index=21]:5.293753)[&index=23]:0.009516)[&index=24]:0.066894)[&index=25]:0.110524,ano_tail_r1[&index=8]:0.001025,(no_tail_r2[&index=9]:0.003650,(no_tail_r3[&index=10]:0.005578,((blue2[&index=12]:0.004697,(red1[&index=13]:0.003676,red2[&index=14]:0.030200)[&index=15]:6.608833)[&index=16]:0.022757,blue1[&index=11]:0.001840)[&index=17]:5.869453)[&index=18]:0.065421)[&index=19]:0.056286)[&index=26];
126000	-477.427	-401.332	-76.0951	(((no_tail_r3[&index=10]:0.022908,(blue1[&index=11]:0.029671,(blue2[&index=12]:0.024828,(red2[&index=14]:0.027581,red1[&index=13]:0.004100)[&index=15]:5.879354)[&index=16]:0.002781)[&index=17]:29.624111)[&index=18]:0.027779,no_tail_r2[&index=9]:0.099775)[&index=19]:0.074177,(no_tail_l1[&index=7]:0.022921,((((red_f2[&index=2]:0.000321,red_f1[&index=1]:0.000302)[&index=20]:0.070568,(blue_f2[&index=4]:0.038648,blue_f1[&index=3]:0.016019)[&index=22]:19.067631)[&index=21]:7.265356,no_tail_l3[&index=5]:0.018171)[&index=23]:0.019102,no_tail_l2[&index=6]:0.141504)[&index=24]:0.043489)[&index=25]:0.035533,ano_tail_r1[&index=8]:0.017805)[&index=26];
126100	-474.729	-401.442	-73.2864	(((no_tail_r3[&index=10]:0.014159,(blue1[&index=11]:0.024291,(blue2[&index=12]:0.026843,(red1[&index=13]:0.013093,red2[&index=14]:0.002872)[&index=15]:10.067011)[&index=16]:0.009749)[&index=17]:9.084409)[&index=18]:0.137627,no_tail_r2[&index=9]:0.041091)[&index=19]:0.168891,(no_tail_l1[&index=7]:0.020838,(no_tail_l2[&index=6]:0.083629,(((blue_f2[&index=4]:0.002297,blue_f1[&index=3]:0.014354)[&index=22]:18.115691,(red_f2[&index=2]:0.002862,red_f1[&index=1]:0.019495)[&index=20]:4.869917)[&index=21]:5.565228,no_tail_l3[&index=5]:0.022562)[&index=23]:0.026870)[&index=24]:0.027161)[&index=25]:0.130266,ano_tail_r1[&index=8]:0.039859)[&index=26];
126200	-468.859	-395.716	-73.1425	(((no_tail_r3[&index=10]:0.030239,(((red2[&index=14]:0.008530,red1[&index=13]:0.003137)[&index=15]:16.403855,blue2[&index=12]:0.007818)[&index=16]:0.043472,blue1[&index=11]:0.009476)[&index=17]:7.261021)[&index=18]:0.032695,no_tail_r2[&index=9]:0.023143)[&index=19]:0.072049,ano_tail_r1[&index=8]:0.001439,(no_tail_l1[&index=7]:0.102692,((no_tail_l3[&index=5]:0.020048,((red_f2[&index=2]:0.006501,red_f1[&index=1]:0.017676)[&index=20]:2.437603,(blue_f2[&index=4]:0.017039,blue_f1[&index=3]:0.012240)[&index=22]:13.492685)[&index=21]:7.578719)[&index=23]:0.070926,no_tail_l2[&index=6]:0.030468)[&index=24]:0.065658)[&index=25]:0.062205)[&index=26];
126300	-462.572	-395.071	-67.5009	(ano_tail_r1[&index=8]:0.011423,(no_tail_l1[&index=7]:0.020954,((no_tail_l3[&index=5]:0.043802,((red_f1[&index=1]:0.002571,red_f2[&index=2]:0.023228)[&index=20]:1.983744,(blue_f1[&index=3]:0.001172,blue_f2[&index=4]:0.008166)[&index=22]:0.635080)[&index=21]:4.225949)[&index=23]:0.024983,no_tail_l2[&index=6]:0.003577)[&index=24]:0.030439)[&index=25]:0.067497,((no_tail_r3[&index=10]:0.069959,((blue2[&index=12]:0.000698,(red1[&index=13]:0.020628,red2[&index=14]:0.040983)[&index=15]:7.588192)[&index=16]:0.012590,blue1[&index=11]:0.015237)[&index=17]:4.707962)[&index=18]:0.035527,no_tail_r2[&index=9]:0.000559)[&index=19]:0.028488)[&index=26];
126400	-466.683	-393.575	-73.1073	((no_tail_l1[&index=7]:0.001191,((no_tail_l3[&index=5]:0.010442,((red_f2[&index=2]:0.005798,red_f1[&index=1]:0.001304)[&index=20]:20.877322,(blue_f1[&index=3]:0.010096,blue_f2[&index=4]:0.006350)[&index=22]:3.169066)[&index=21]:1.698965)[&index=23]:0.057454,no_tail_l2[&index=6]:0.003097)[&index=24]:0.070497)[&index=25]:0.061196,ano_tail_r1[&index=8]:0.044358,(no_tail_r2[&index=9]:0.033884,(no_tail_r3[&index=10]:0.118326,(((red1[&index=13]:0.012006,red2[&index=14]:0.011562)[&index=15]:18.149534,blue2[&index=12]:0.003818)[&index=16]:0.062102,blue1[&index=11]:0.028870)[&index=17]:3.151515)[&index=18]:0.007701)[&index=19]:0.039094)[&index=26];
126500	-462.815	-390.158	-72.6569	((no_tail_l1[&index=7]:0.027444,(no_tail_l2[&index=6]:0.014817,(((red_f1[&index=1]:0.013379,red_f2[&index=2]:0.020544)[&index=20]:8.265946,(blue_f2[&index=4]:0.002348,blue_f1[&index=3]:0.002093)[&index=22]:8.692509)[&index=21]:11.688477,no_tail_l3[&index=5]:0.019780)[&index=23]:0.009932)[&index=24]:0.014665)[&index=25]:0.030409,(((blue1[&index=11]:0.039689,((red1[&index=13]:0.010198,red2[&index=14]:0.018468)[&index=15]:12.814698,blue2[&index=12]:0.007383)[&index=16]:0.003986)[&index=17]:3.582263,no_tail_r3[&index=10]:0.060432)[&index=18]:0.001108,no_tail_r2[&index=9]:0.030573)[&index=19]:0.005165,ano_tail_r1[&index=8]:0.007065)[&index=26];
126600	-463.933	-393.007	-70.926	((no_tail_r2[&index=9]:0.000431,((((red1[&index=13]:0.016400,red2[&index=14]:0.016709)[&index=15]:9.082779,blue2[&index=12]:0.037438)[&index=16]:0.008045,blue1[&index=11]:0.012062)[&index=17]:12.477245,no_tail_r3[&index=10]:0.023943)[&index=18]:0.004995)[&index=19]:0.053937,(no_tail_l1[&index=7]:0.057719,(no_tail_l2[&index=6]:0.026103,(((red_f1[&index=1]:0.007204,red_f2[&index=2]:0.046726)[&index=20]:4.114980,(blue_f2[&index=4]:0.000730,blue_f1[&index=3]:0.005150)[&index=22]:7.535231)[&index=21]:3.082834,no_tail_l3[&index=5]:0.054331)[&index=23]:0.005599)[&index=24]:0.013166)[&index=25]:0.033824,ano_tail_r1[&index=8]:0.011571)[&index=26];
126700	-465.574	-393.636	-71.9385	(ano_tail_r1[&index=8]:0.022909,(no_tail_r2[&index=9]:0.019585,(no_tail_r3[&index=10]:0.034200,(blue1[&index=11]:0.014148,(blue2[&index=12]:0.084384,(red2[&index=14]:0.025719,red1[&index=13]:0.014473)[&index=15]:19.177813)[&index=16]:0.004849)[&index=17]:6.921866)[&index=18]:0.008492)[&index=19]:0.067094,((no_tail_l2[&index=6]:0.014688,(((blue_f2[&index=4]:0.005480,blue_f1[&index=3]:0.009973)[&index=22]:9.284143,(red_f2[&index=2]:0.009923,red_f1[&index=1]:0.002782)[&index=20]:4.983008)[&index=21]:0.937199,no_tail_l3[&index=5]:0.024893)[&index=23]:0.021741)[&index=24]:0.017628,no_tail_l1[&index=7]:0.038437)[&index=25]:0.046056)[&index=26];
126800	-467.381	-397.979	-69.4022	(ano_tail_r1[&index=8]:0.005467,(no_tail_l1[&index=7]:0.014525,((no_tail_l3[&index=5]:0.033543,((blue_f1[&index=3]:0.003529,blue_f2[&index=4]:0.029424)[&index=22]:2.655341,(red_f1[&index=1]:0.017481,red_f2[&index=2]:0.058619)[&index=20]:8.647894)[&index=21]:0.165266)[&index=23]:0.016369,no_tail_l2[&index=6]:0.032913)[&index=24]:0.027080)[&index=25]:0.188767,((no_tail_r3[&index=10]:0.023996,(blue1[&index=11]:0.028768,((red2[&index=14]:0.000714,red1[&index=13]:0.002925)[&index=15]:12.771184,blue2[&index=12]:0.043536)[&index=16]:0.019145)[&index=17]:4.253663)[&index=18]:0.056394,no_tail_r2[&index=9]:0.005229)[&index=19]:0.008259)[&index=26];
126900	-472.253	-404.206	-68.0475	(((no_tail_r3[&index=10]:0.158426,(blue1[&index=11]:0.016315,(blue2[&index=12]:0.007498,(red2[&index=14]:0.014224,red1[&index=13]:0.000714)[&index=15]:7.858166)[&index=16]:0.008344)[&index=17]:5.769270)[&index=18]:0.021317,no_tail_r2[&index=9]:0.008326)[&index=19]:0.112438,ano_tail_r1[&index=8]:0.170915,((no_tail_l2[&index=6]:0.008513,(((blue_f1[&index=3]:0.023631,blue_f2[&index=4]:0.009929)[&index=22]:3.718336,(red_f1[&index=1]:0.004205,red_f2[&index=2]:0.029587)[&index=20]:0.439953)[&index=21]:3.771462,no_tail_l3[&index=5]:0.001565)[&index=23]:0.029995)[&index=24]:0.040602,no_tail_l1[&index=7]:0.007371)[&index=25]:0.105282)[&index=26];
127000	-467.56	-395.542	-72.0174	((no_tail_r2[&index=9]:0.032484,((blue1[&index=11]:0.005197,(blue2[&index=12]:0.003701,(red1[&index=13]:0.000602,red2[&index=14]:0.025890)[&index=15]:17.601537)[&index=16]:0.012127)[&index=17]:5.548952,no_tail_r3[&index=10]:0.022595)[&index=18]:0.056955)[&index=19]:0.016764,ano_tail_r1[&index=8]:0.025982,(no_tail_l1[&index=7]:0.033756,(no_tail_l2[&index=6]:0.012616,(no_tail_l3[&index=5]:0.001831,((red_f1[&index=1]:0.010030,red_f2[&index=2]:0.044554)[&index=20]:4.570104,(blue_f2[&index=4]:0.015194,blue_f1[&index=3]:0.036361)[&index=22]:9.510865)[&index=21]:4.429998)[&index=23]:0.086500)[&index=24]:0.018883)[&index=25]:0.062275)[&index=26];
127100	-462.944	-393.147	-69.7972	(ano_tail_r1[&index=8]:0.007080,(no_tail_r2[&index=9]:0.004622,((((red2[&index=14]:0.004809,red1[&index=13]:0.012993)[&index=15]:14.757247,blue2[&index=12]:0.002421)[&index=16]:0.002793,blue1[&index=11]:0.034684)[&index=17]:5.720222,no_tail_r3[&index=10]:0.023929)[&index=18]:0.155158)[&index=19]:0.026048,(no_tail_l1[&index=7]:0.014350,((((red_f2[&index=2]:0.002535,red_f1[&index=1]:0.025866)[&index=20]:2.710154,(blue_f1[&index=3]:0.017430,blue_f2[&index=4]:0.013691)[&index=22]:5.640973)[&index=21]:1.721509,no_tail_l3[&index=5]:0.025659)[&index=23]:0.020790,no_tail_l2[&index=6]:0.011199)[&index=24]:0.058789)[&index=25]:0.069994)[&index=26];
127200	-473.369	-395.634	-77.7349	(ano_tail_r1[&index=8]:0.005573,(no_tail_l1[&index=7]:0.034152,((((red_f2[&index=2]:0.029532,red_f1[&index=1]:0.001141)[&index=20]:1.228700,(blue_f1[&index=3]:0.006395,blue_f2[&index=4]:0.004024)[&index=22]:15.841962)[&index=21]:10.204507,no_tail_l3[&index=5]:0.027020)[&index=23]:0.000401,no_tail_l2[&index=6]:0.001856)[&index=24]:0.091570)[&index=25]:0.057091,((no_tail_r3[&index=10]:0.114792,(blue1[&index=11]:0.033281,(blue2[&index=12]:0.017647,(red2[&index=14]:0.035394,red1[&index=13]:0.000444)[&index=15]:24.389959)[&index=16]:0.017210)[&index=17]:18.504914)[&index=18]:0.038708,no_tail_r2[&index=9]:0.057657)[&index=19]:0.029729)[&index=26];
127300	-463.578	-390.295	-73.2828	((no_tail_r2[&index=9]:0.008132,((blue1[&index=11]:0.016648,(blue2[&index=12]:0.024668,(red1[&index=13]:0.011141,red2[&index=14]:0.019999)[&index=15]:15.319545)[&index=16]:0.007099)[&index=17]:6.058465,no_tail_r3[&index=10]:0.046949)[&index=18]:0.003747)[&index=19]:0.043277,ano_tail_r1[&index=8]:0.037938,(no_tail_l1[&index=7]:0.001167,((((red_f1[&index=1]:0.003422,red_f2[&index=2]:0.001840)[&index=20]:14.179082,(blue_f1[&index=3]:0.002259,blue_f2[&index=4]:0.000699)[&index=22]:12.436903)[&index=21]:0.051027,no_tail_l3[&index=5]:0.036002)[&index=23]:0.016991,no_tail_l2[&index=6]:0.039430)[&index=24]:0.125057)[&index=25]:0.021744)[&index=26];
127400	-473.816	-402.443	-71.3727	((((no_tail_l3[&index=5]:0.131663,((blue_f1[&index=3]:0.004461,blue_f2[&index=4]:0.007087)[&index=22]:9.141278,(red_f1[&index=1]:0.007104,red_f2[&index=2]:0.033991)[&index=20]:1.870594)[&index=21]:3.671651)[&index=23]:0.074823,no_tail_l2[&index=6]:0.034099)[&index=24]:0.063711,no_tail_l1[&index=7]:0.050878)[&index=25]:0.042321,(((blue1[&index=11]:0.017665,(blue2[&index=12]:0.008214,(red2[&index=14]:0.015140,red1[&index=13]:0.001821)[&index=15]:18.522316)[&index=16]:0.015424)[&index=17]:4.943099,no_tail_r3[&index=10]:0.137729)[&index=18]:0.091758,no_tail_r2[&index=9]:0.048926)[&index=19]:0.019742,ano_tail_r1[&index=8]:0.006787)[&index=26];
127500	-475.371	-399.647	-75.7244	(ano_tail_r1[&index=8]:0.067799,((no_tail_r3[&index=10]:0.014402,(blue1[&index=11]:0.006366,((red2[&index=14]:0.004522,red1[&index=13]:0.008296)[&index=15]:8.879673,blue2[&index=12]:0.030451)[&index=16]:0.016268)[&index=17]:6.238057)[&index=18]:0.023072,no_tail_r2[&index=9]:0.108785)[&index=19]:0.213481,(((no_tail_l3[&index=5]:0.059010,((red_f2[&index=2]:0.012299,red_f1[&index=1]:0.003166)[&index=20]:5.504444,(blue_f2[&index=4]:0.001208,blue_f1[&index=3]:0.011990)[&index=22]:21.750120)[&index=21]:17.672673)[&index=23]:0.012176,no_tail_l2[&index=6]:0.011506)[&index=24]:0.005281,no_tail_l1[&index=7]:0.051661)[&index=25]:0.014377)[&index=26];
127600	-467.605	-398.113	-69.4918	(ano_tail_r1[&index=8]:0.002884,(((blue1[&index=11]:0.050017,(blue2[&index=12]:0.005620,(red1[&index=13]:0.005907,red2[&index=14]:0.053378)[&index=15]:10.756812)[&index=16]:0.008412)[&index=17]:8.236179,no_tail_r3[&index=10]:0.022918)[&index=18]:0.012418,no_tail_r2[&index=9]:0.127441)[&index=19]:0.024377,((no_tail_l2[&index=6]:0.020693,(((blue_f2[&index=4]:0.017262,blue_f1[&index=3]:0.022029)[&index=22]:1.837793,(red_f2[&index=2]:0.000285,red_f1[&index=1]:0.011276)[&index=20]:3.697845)[&index=21]:4.530035,no_tail_l3[&index=5]:0.050679)[&index=23]:0.005524)[&index=24]:0.004582,no_tail_l1[&index=7]:0.000005)[&index=25]:0.053457)[&index=26];
127700	-462.865	-390.971	-71.8935	((no_tail_r2[&index=9]:0.026027,(no_tail_r3[&index=10]:0.021403,(blue1[&index=11]:0.015313,(blue2[&index=12]:0.003436,(red1[&index=13]:0.007928,red2[&index=14]:0.007433)[&index=15]:6.600730)[&index=16]:0.009047)[&index=17]:16.973676)[&index=18]:0.052741)[&index=19]:0.050233,((no_tail_l2[&index=6]:0.003021,(no_tail_l3[&index=5]:0.061935,((red_f1[&index=1]:0.005261,red_f2[&index=2]:0.019060)[&index=20]:8.670133,(blue_f2[&index=4]:0.026979,blue_f1[&index=3]:0.005864)[&index=22]:7.284864)[&index=21]:1.554772)[&index=23]:0.024885)[&index=24]:0.047481,no_tail_l1[&index=7]:0.011691)[&index=25]:0.064966,ano_tail_r1[&index=8]:0.017561)[&index=26];
127800	-472.629	-401.048	-71.5814	(ano_tail_r1[&index=8]:0.030359,((((blue2[&index=12]:0.018411,(red2[&index=14]:0.008789,red1[&index=13]:0.009005)[&index=15]:13.044893)[&index=16]:0.000853,blue1[&index=11]:0.028754)[&index=17]:5.162548,no_tail_r3[&index=10]:0.048982)[&index=18]:0.055711,no_tail_r2[&index=9]:0.043940)[&index=19]:0.075070,((no_tail_l2[&index=6]:0.039324,(no_tail_l3[&index=5]:0.125735,((blue_f1[&index=3]:0.005163,blue_f2[&index=4]:0.055000)[&index=22]:6.415784,(red_f1[&index=1]:0.009979,red_f2[&index=2]:0.022260)[&index=20]:4.841871)[&index=21]:9.767952)[&index=23]:0.012015)[&index=24]:0.026690,no_tail_l1[&index=7]:0.016134)[&index=25]:0.140953)[&index=26];
127900	-462.846	-390.496	-72.3493	((no_tail_r2[&index=9]:0.015697,(no_tail_r3[&index=10]:0.050620,((blue2[&index=12]:0.006997,(red1[&index=13]:0.010652,red2[&index=14]:0.022481)[&index=15]:17.376180)[&index=16]:0.002120,blue1[&index=11]:0.008873)[&index=17]:7.251107)[&index=18]:0.027054)[&index=19]:0.037321,ano_tail_r1[&index=8]:0.066745,((no_tail_l2[&index=6]:0.038688,(((red_f1[&index=1]:0.018687,red_f2[&index=2]:0.007636)[&index=20]:13.529792,(blue_f2[&index=4]:0.005060,blue_f1[&index=3]:0.000363)[&index=22]:2.123932)[&index=21]:3.115717,no_tail_l3[&index=5]:0.003635)[&index=23]:0.024379)[&index=24]:0.023662,no_tail_l1[&index=7]:0.026461)[&index=25]:0.051870)[&index=26];
128000	-471.838	-401.305	-70.5326	(((no_tail_r3[&index=10]:0.022198,(((red1[&index=13]:0.014978,red2[&index=14]:0.007117)[&index=15]:16.627722,blue2[&index=12]:0.014148)[&index=16]:0.009250,blue1[&index=11]:0.039156)[&index=17]:3.764568)[&index=18]:0.087972,no_tail_r2[&index=9]:0.033350)[&index=19]:0.056775,(((no_tail_l3[&index=5]:0.013571,((red_f2[&index=2]:0.003752,red_f1[&index=1]:0.023081)[&index=20]:5.925735,(blue_f1[&index=3]:0.004763,blue_f2[&index=4]:0.016923)[&index=22]:6.454669)[&index=21]:1.201312)[&index=23]:0.006152,no_tail_l2[&index=6]:0.028649)[&index=24]:0.157595,no_tail_l1[&index=7]:0.134085)[&index=25]:0.103505,ano_tail_r1[&index=8]:0.010955)[&index=26];
128100	-456.682	-386.801	-69.8806	((no_tail_l1[&index=7]:0.005072,((no_tail_l3[&index=5]:0.030013,((red_f1[&index=1]:0.005099,red_f2[&index=2]:0.005305)[&index=20]:8.044637,(blue_f2[&index=4]:0.000966,blue_f1[&index=3]:0.003355)[&index=22]:3.841174)[&index=21]:2.156458)[&index=23]:0.013753,no_tail_l2[&index=6]:0.006585)[&index=24]:0.027053)[&index=25]:0.073093,(((blue1[&index=11]:0.000455,(blue2[&index=12]:0.007483,(red1[&index=13]:0.001960,red2[&index=14]:0.006115)[&index=15]:8.242456)[&index=16]:0.058593)[&index=17]:8.819856,no_tail_r3[&index=10]:0.021244)[&index=18]:0.085431,no_tail_r2[&index=9]:0.011500)[&index=19]:0.028219,ano_tail_r1[&index=8]:0.005990)[&index=26];
128200	-470.195	-395.301	-74.8937	((no_tail_l1[&index=7]:0.008897,(no_tail_l2[&index=6]:0.038666,(((red_f1[&index=1]:0.039534,red_f2[&index=2]:0.006549)[&index=20]:17.136066,(blue_f2[&index=4]:0.013541,blue_f1[&index=3]:0.012540)[&index=22]:7.271385)[&index=21]:5.181377,no_tail_l3[&index=5]:0.012738)[&index=23]:0.022136)[&index=24]:0.021571)[&index=25]:0.049652,(no_tail_r2[&index=9]:0.059779,(no_tail_r3[&index=10]:0.052873,(((red1[&index=13]:0.018898,red2[&index=14]:0.010928)[&index=15]:19.217634,blue2[&index=12]:0.014704)[&index=16]:0.002198,blue1[&index=11]:0.001411)[&index=17]:7.204441)[&index=18]:0.051480)[&index=19]:0.074733,ano_tail_r1[&index=8]:0.043871)[&index=26];
128300	-465.717	-394.212	-71.5052	(ano_tail_r1[&index=8]:0.012723,((no_tail_r3[&index=10]:0.008908,(((red2[&index=14]:0.026049,red1[&index=13]:0.003286)[&index=15]:7.914898,blue2[&index=12]:0.014405)[&index=16]:0.089471,blue1[&index=11]:0.006595)[&index=17]:6.109250)[&index=18]:0.012339,no_tail_r2[&index=9]:0.015250)[&index=19]:0.106495,(no_tail_l1[&index=7]:0.007462,(no_tail_l2[&index=6]:0.007167,(no_tail_l3[&index=5]:0.000511,((red_f2[&index=2]:0.006855,red_f1[&index=1]:0.006864)[&index=20]:3.953449,(blue_f2[&index=4]:0.028399,blue_f1[&index=3]:0.002535)[&index=22]:16.463803)[&index=21]:4.689886)[&index=23]:0.046542)[&index=24]:0.012709)[&index=25]:0.078939)[&index=26];
128400	-477.299	-402.774	-74.525	((no_tail_r2[&index=9]:0.004157,(no_tail_r3[&index=10]:0.048509,(((red1[&index=13]:0.017515,red2[&index=14]:0.061864)[&index=15]:8.120191,blue2[&index=12]:0.071360)[&index=16]:0.024247,blue1[&index=11]:0.012848)[&index=17]:8.187673)[&index=18]:0.006713)[&index=19]:0.035438,ano_tail_r1[&index=8]:0.004778,((no_tail_l2[&index=6]:0.039770,(((blue_f2[&index=4]:0.010791,blue_f1[&index=3]:0.033010)[&index=22]:9.873669,(red_f1[&index=1]:0.001836,red_f2[&index=2]:0.046054)[&index=20]:21.367632)[&index=21]:6.490253,no_tail_l3[&index=5]:0.087067)[&index=23]:0.002891)[&index=24]:0.034906,no_tail_l1[&index=7]:0.013814)[&index=25]:0.126797)[&index=26];
128500	-468.135	-395.332	-72.803	((no_tail_r2[&index=9]:0.015464,(no_tail_r3[&index=10]:0.007888,(blue1[&index=11]:0.003488,(blue2[&index=12]:0.011504,(red1[&index=13]:0.023128,red2[&index=14]:0.025582)[&index=15]:9.265684)[&index=16]:0.000500)[&index=17]:7.555561)[&index=18]:0.002670)[&index=19]:0.056573,ano_tail_r1[&index=8]:0.003841,(no_tail_l1[&index=7]:0.002562,(no_tail_l2[&index=6]:0.053575,(no_tail_l3[&index=5]:0.027502,((blue_f2[&index=4]:0.039768,blue_f1[&index=3]:0.031173)[&index=22]:6.616054,(red_f2[&index=2]:0.020718,red_f1[&index=1]:0.001770)[&index=20]:18.714582)[&index=21]:3.443950)[&index=23]:0.032466)[&index=24]:0.076820)[&index=25]:0.080975)[&index=26];
128600	-465.155	-396.75	-68.4058	((no_tail_r2[&index=9]:0.001607,(no_tail_r3[&index=10]:0.007059,((blue2[&index=12]:0.026747,(red2[&index=14]:0.015222,red1[&index=13]:0.023249)[&index=15]:6.831861)[&index=16]:0.004201,blue1[&index=11]:0.015925)[&index=17]:2.958314)[&index=18]:0.098182)[&index=19]:0.028022,(no_tail_l1[&index=7]:0.002768,(no_tail_l2[&index=6]:0.014584,(no_tail_l3[&index=5]:0.061124,((blue_f2[&index=4]:0.023729,blue_f1[&index=3]:0.019168)[&index=22]:2.815893,(red_f2[&index=2]:0.003726,red_f1[&index=1]:0.025154)[&index=20]:9.906442)[&index=21]:1.024158)[&index=23]:0.052750)[&index=24]:0.067034)[&index=25]:0.042159,ano_tail_r1[&index=8]:0.058998)[&index=26];
128700	-463.857	-393.239	-70.6178	((((((blue_f1[&index=3]:0.010075,blue_f2[&index=4]:0.016847)[&index=22]:1.260715,(red_f2[&index=2]:0.033304,red_f1[&index=1]:0.010616)[&index=20]:9.682597)[&index=21]:2.146298,no_tail_l3[&index=5]:0.009926)[&index=23]:0.023469,no_tail_l2[&index=6]:0.011870)[&index=24]:0.014067,no_tail_l1[&index=7]:0.014254)[&index=25]:0.017778,ano_tail_r1[&index=8]:0.034401,(((blue1[&index=11]:0.022683,((red1[&index=13]:0.000737,red2[&index=14]:0.046983)[&index=15]:15.070934,blue2[&index=12]:0.011558)[&index=16]:0.000769)[&index=17]:6.628463,no_tail_r3[&index=10]:0.027613)[&index=18]:0.021413,no_tail_r2[&index=9]:0.025439)[&index=19]:0.045251)[&index=26];
128800	-472.592	-400.341	-72.2512	((no_tail_l1[&index=7]:0.025101,(no_tail_l2[&index=6]:0.005545,(((red_f1[&index=1]:0.004031,red_f2[&index=2]:0.019168)[&index=20]:10.206733,(blue_f1[&index=3]:0.007707,blue_f2[&index=4]:0.041957)[&index=22]:7.294384)[&index=21]:2.511360,no_tail_l3[&index=5]:0.200356)[&index=23]:0.036820)[&index=24]:0.057275)[&index=25]:0.060210,((((blue2[&index=12]:0.004613,(red2[&index=14]:0.016858,red1[&index=13]:0.009175)[&index=15]:10.505881)[&index=16]:0.006132,blue1[&index=11]:0.045481)[&index=17]:12.098232,no_tail_r3[&index=10]:0.050037)[&index=18]:0.087127,no_tail_r2[&index=9]:0.035804)[&index=19]:0.021903,ano_tail_r1[&index=8]:0.002963)[&index=26];
128900	-468.161	-398.516	-69.6446	(ano_tail_r1[&index=8]:0.051535,(no_tail_r2[&index=9]:0.015197,(((blue2[&index=12]:0.013802,(red1[&index=13]:0.008360,red2[&index=14]:0.016259)[&index=15]:3.329497)[&index=16]:0.003856,blue1[&index=11]:0.028169)[&index=17]:3.860137,no_tail_r3[&index=10]:0.060143)[&index=18]:0.022486)[&index=19]:0.009658,(((((blue_f2[&index=4]:0.009197,blue_f1[&index=3]:0.022982)[&index=22]:1.173703,(red_f1[&index=1]:0.002680,red_f2[&index=2]:0.002830)[&index=20]:17.958556)[&index=21]:3.414539,no_tail_l3[&index=5]:0.023113)[&index=23]:0.094539,no_tail_l2[&index=6]:0.019141)[&index=24]:0.027446,no_tail_l1[&index=7]:0.104584)[&index=25]:0.049436)[&index=26];
129000	-464.115	-391.614	-72.5015	(ano_tail_r1[&index=8]:0.007277,(no_tail_r2[&index=9]:0.013290,(no_tail_r3[&index=10]:0.058463,(((red2[&index=14]:0.039645,red1[&index=13]:0.002873)[&index=15]:11.586057,blue2[&index=12]:0.046091)[&index=16]:0.011087,blue1[&index=11]:0.001271)[&index=17]:4.689719)[&index=18]:0.048849)[&index=19]:0.022637,(no_tail_l1[&index=7]:0.001182,((no_tail_l3[&index=5]:0.035168,((blue_f1[&index=3]:0.017850,blue_f2[&index=4]:0.000988)[&index=22]:1.496271,(red_f2[&index=2]:0.002271,red_f1[&index=1]:0.013625)[&index=20]:19.247102)[&index=21]:7.142709)[&index=23]:0.049668,no_tail_l2[&index=6]:0.018681)[&index=24]:0.030322)[&index=25]:0.023155)[&index=26];
129100	-465.489	-393.633	-71.8559	(ano_tail_r1[&index=8]:0.021595,(no_tail_l1[&index=7]:0.049613,(no_tail_l2[&index=6]:0.032075,(no_tail_l3[&index=5]:0.062197,((red_f2[&index=2]:0.015802,red_f1[&index=1]:0.007808)[&index=20]:5.250859,(blue_f1[&index=3]:0.020718,blue_f2[&index=4]:0.004713)[&index=22]:4.598271)[&index=21]:11.596600)[&index=23]:0.066465)[&index=24]:0.013517)[&index=25]:0.040396,(((blue1[&index=11]:0.014348,((red1[&index=13]:0.009006,red2[&index=14]:0.006099)[&index=15]:10.433369,blue2[&index=12]:0.002697)[&index=16]:0.003538)[&index=17]:8.956539,no_tail_r3[&index=10]:0.017679)[&index=18]:0.036977,no_tail_r2[&index=9]:0.016595)[&index=19]:0.100867)[&index=26];
129200	-472.139	-403.246	-68.8926	(ano_tail_r1[&index=8]:0.017531,(no_tail_l1[&index=7]:0.038605,((no_tail_l3[&index=5]:0.067020,((red_f2[&index=2]:0.000811,red_f1[&index=1]:0.012985)[&index=20]:2.894000,(blue_f2[&index=4]:0.135800,blue_f1[&index=3]:0.000352)[&index=22]:2.021187)[&index=21]:5.929389)[&index=23]:0.037278,no_tail_l2[&index=6]:0.001039)[&index=24]:0.002073)[&index=25]:0.094073,(((((red1[&index=13]:0.006793,red2[&index=14]:0.028476)[&index=15]:10.670714,blue2[&index=12]:0.013669)[&index=16]:0.012335,blue1[&index=11]:0.040858)[&index=17]:4.439872,no_tail_r3[&index=10]:0.026031)[&index=18]:0.002395,no_tail_r2[&index=9]:0.010254)[&index=19]:0.058460)[&index=26];
129300	-459.373	-387.701	-71.6728	((no_tail_r2[&index=9]:0.012096,((blue1[&index=11]:0.004734,((red1[&index=13]:0.012304,red2[&index=14]:0.011637)[&index=15]:11.327097,blue2[&index=12]:0.002803)[&index=16]:0.002720)[&index=17]:4.734091,no_tail_r3[&index=10]:0.002190)[&index=18]:0.024877)[&index=19]:0.025635,(((no_tail_l3[&index=5]:0.043008,((blue_f1[&index=3]:0.015713,blue_f2[&index=4]:0.011234)[&index=22]:6.468689,(red_f1[&index=1]:0.014817,red_f2[&index=2]:0.010565)[&index=20]:17.353942)[&index=21]:0.233401)[&index=23]:0.020731,no_tail_l2[&index=6]:0.003354)[&index=24]:0.004656,no_tail_l1[&index=7]:0.027951)[&index=25]:0.093585,ano_tail_r1[&index=8]:0.000921)[&index=26];
129400	-467.329	-394.686	-72.6435	((no_tail_r2[&index=9]:0.000440,(no_tail_r3[&index=10]:0.057720,(blue1[&index=11]:0.000097,(blue2[&index=12]:0.010651,(red2[&index=14]:0.007667,red1[&index=13]:0.011276)[&index=15]:4.866736)[&index=16]:0.044192)[&index=17]:4.857117)[&index=18]:0.003224)[&index=19]:0.156589,ano_tail_r1[&index=8]:0.020040,((no_tail_l2[&index=6]:0.003399,(((blue_f1[&index=3]:0.000027,blue_f2[&index=4]:0.002193)[&index=22]:5.921133,(red_f2[&index=2]:0.002184,red_f1[&index=1]:0.006189)[&index=20]:22.817302)[&index=21]:6.227824,no_tail_l3[&index=5]:0.013257)[&index=23]:0.117483)[&index=24]:0.041229,no_tail_l1[&index=7]:0.041998)[&index=25]:0.086284)[&index=26];
129500	-465.743	-391.769	-73.9738	((no_tail_r2[&index=9]:0.017454,(no_tail_r3[&index=10]:0.065224,((blue2[&index=12]:0.019696,(red2[&index=14]:0.002012,red1[&index=13]:0.016171)[&index=15]:11.347338)[&index=16]:0.005624,blue1[&index=11]:0.019472)[&index=17]:9.883603)[&index=18]:0.057636)[&index=19]:0.022578,((no_tail_l2[&index=6]:0.026869,(((red_f1[&index=1]:0.005458,red_f2[&index=2]:0.005940)[&index=20]:4.163972,(blue_f2[&index=4]:0.029753,blue_f1[&index=3]:0.003499)[&index=22]:8.350038)[&index=21]:17.748800,no_tail_l3[&index=5]:0.011533)[&index=23]:0.004525)[&index=24]:0.103624,no_tail_l1[&index=7]:0.021116)[&index=25]:0.032013,ano_tail_r1[&index=8]:0.004015)[&index=26];
129600	-468.911	-396.917	-71.9945	(((no_tail_r3[&index=10]:0.017494,(((red2[&index=14]:0.014428,red1[&index=13]:0.057149)[&index=15]:11.067414,blue2[&index=12]:0.010653)[&index=16]:0.059396,blue1[&index=11]:0.041700)[&index=17]:4.870302)[&index=18]:0.005281,no_tail_r2[&index=9]:0.016389)[&index=19]:0.048070,ano_tail_r1[&index=8]:0.008160,(((no_tail_l3[&index=5]:0.034054,((blue_f1[&index=3]:0.022457,blue_f2[&index=4]:0.001464)[&index=22]:10.723164,(red_f2[&index=2]:0.015548,red_f1[&index=1]:0.013791)[&index=20]:5.221390)[&index=21]:9.663220)[&index=23]:0.028597,no_tail_l2[&index=6]:0.026778)[&index=24]:0.043533,no_tail_l1[&index=7]:0.006773)[&index=25]:0.054464)[&index=26];
129700	-462.72	-389.151	-73.5695	(ano_tail_r1[&index=8]:0.036360,(no_tail_l1[&index=7]:0.010330,(no_tail_l2[&index=6]:0.006682,(((red_f1[&index=1]:0.005570,red_f2[&index=2]:0.003081)[&index=20]:3.772026,(blue_f2[&index=4]:0.003702,blue_f1[&index=3]:0.008887)[&index=22]:6.659507)[&index=21]:12.161199,no_tail_l3[&index=5]:0.013653)[&index=23]:0.018214)[&index=24]:0.037314)[&index=25]:0.070641,(no_tail_r2[&index=9]:0.019754,(no_tail_r3[&index=10]:0.045882,((blue2[&index=12]:0.000198,(red1[&index=13]:0.004133,red2[&index=14]:0.019126)[&index=15]:16.466932)[&index=16]:0.036083,blue1[&index=11]:0.025296)[&index=17]:10.433740)[&index=18]:0.038555)[&index=19]:0.049382)[&index=26];
129800	-465.996	-392.387	-73.6093	(ano_tail_r1[&index=8]:0.005020,(no_tail_r2[&index=9]:0.003131,(no_tail_r3[&index=10]:0.008443,(((red1[&index=13]:0.004249,red2[&index=14]:0.000600)[&index=15]:16.821768,blue2[&index=12]:0.020643)[&index=16]:0.003045,blue1[&index=11]:0.021431)[&index=17]:3.265810)[&index=18]:0.013008)[&index=19]:0.207236,(((no_tail_l3[&index=5]:0.029595,((red_f2[&index=2]:0.016578,red_f1[&index=1]:0.028506)[&index=20]:5.716516,(blue_f1[&index=3]:0.000421,blue_f2[&index=4]:0.002375)[&index=22]:18.790473)[&index=21]:5.018043)[&index=23]:0.009414,no_tail_l2[&index=6]:0.018528)[&index=24]:0.031777,no_tail_l1[&index=7]:0.034050)[&index=25]:0.074893)[&index=26];
129900	-466.506	-395.197	-71.3096	(((((blue2[&index=12]:0.026398,(red2[&index=14]:0.042879,red1[&index=13]:0.007181)[&index=15]:9.721722)[&index=16]:0.014706,blue1[&index=11]:0.081612)[&index=17]:5.444047,no_tail_r3[&index=10]:0.009232)[&index=18]:0.003412,no_tail_r2[&index=9]:0.030157)[&index=19]:0.062799,((no_tail_l2[&index=6]:0.029779,(no_tail_l3[&index=5]:0.012444,((blue_f2[&index=4]:0.001521,blue_f1[&index=3]:0.004011)[&index=22]:1.811455,(red_f2[&index=2]:0.002814,red_f1[&index=1]:0.000829)[&index=20]:13.382620)[&index=21]:7.778748)[&index=23]:0.080477)[&index=24]:0.046429,no_tail_l1[&index=7]:0.006021)[&index=25]:0.028128,ano_tail_r1[&index=8]:0.017493)[&index=26];
130000	-462.038	-390.962	-71.076	(ano_tail_r1[&index=8]:0.025369,(no_tail_l1[&index=7]:0.003082,(no_tail_l2[&index=6]:0.020150,(((red_f1[&index=1]:0.034228,red_f2[&index=2]:0.044537)[&index=20]:8.405150,(blue_f2[&index=4]:0.004434,blue_f1[&index=3]:0.002392)[&index=22]:5.606970)[&index=21]:1.974719,no_tail_l3[&index=5]:0.004351)[&index=23]:0.031068)[&index=24]:0.039016)[&index=25]:0.045274,(no_tail_r2[&index=9]:0.003013,(no_tail_r3[&index=10]:0.017984,(blue1[&index=11]:0.008452,((red2[&index=14]:0.017348,red1[&index=13]:0.013468)[&index=15]:13.851356,blue2[&index=12]:0.001142)[&index=16]:0.007709)[&index=17]:7.216220)[&index=18]:0.019440)[&index=19]:0.081973)[&index=26];
130100	-464.686	-393.778	-70.9078	(ano_tail_r1[&index=8]:0.052594,(no_tail_r2[&index=9]:0.027022,((((red1[&index=13]:0.022493,red2[&index=14]:0.010222)[&index=15]:10.508534,blue2[&index=12]:0.007606)[&index=16]:0.005535,blue1[&index=11]:0.010101)[&index=17]:6.080572,no_tail_r3[&index=10]:0.000601)[&index=18]:0.142632)[&index=19]:0.055284,(no_tail_l1[&index=7]:0.008496,((((blue_f2[&index=4]:0.025513,blue_f1[&index=3]:0.003179)[&index=22]:9.388338,(red_f2[&index=2]:0.025096,red_f1[&index=1]:0.002064)[&index=20]:6.543542)[&index=21]:3.572422,no_tail_l3[&index=5]:0.060660)[&index=23]:0.004221,no_tail_l2[&index=6]:0.003726)[&index=24]:0.017429)[&index=25]:0.059899)[&index=26];
130200	-464.753	-388.641	-76.1129	((no_tail_l1[&index=7]:0.059385,(no_tail_l2[&index=6]:0.005837,(no_tail_l3[&index=5]:0.032328,((blue_f2[&index=4]:0.011378,blue_f1[&index=3]:0.013468)[&index=22]:4.633501,(red_f2[&index=2]:0.007281,red_f1[&index=1]:0.011705)[&index=20]:27.578633)[&index=21]:12.728548)[&index=23]:0.022316)[&index=24]:0.046474)[&index=25]:0.052732,ano_tail_r1[&index=8]:0.020336,(no_tail_r2[&index=9]:0.030686,(no_tail_r3[&index=10]:0.030660,(blue1[&index=11]:0.006309,((red2[&index=14]:0.004169,red1[&index=13]:0.004062)[&index=15]:12.122088,blue2[&index=12]:0.016274)[&index=16]:0.009186)[&index=17]:5.186089)[&index=18]:0.000754)[&index=19]:0.029319)[&index=26];
130300	-467.273	-399.222	-68.0509	((no_tail_r2[&index=9]:0.014641,(no_tail_r3[&index=10]:0.004875,(blue1[&index=11]:0.014068,((red1[&index=13]:0.008858,red2[&index=14]:0.029407)[&index=15]:1.282876,blue2[&index=12]:0.031581)[&index=16]:0.002154)[&index=17]:2.550650)[&index=18]:0.014751)[&index=19]:0.051662,ano_tail_r1[&index=8]:0.025032,(no_tail_l1[&index=7]:0.016382,((((red_f1[&index=1]:0.002577,red_f2[&index=2]:0.038017)[&index=20]:13.983209,(blue_f1[&index=3]:0.003652,blue_f2[&index=4]:0.005733)[&index=22]:3.581886)[&index=21]:0.384311,no_tail_l3[&index=5]:0.068405)[&index=23]:0.027253,no_tail_l2[&index=6]:0.110117)[&index=24]:0.009184)[&index=25]:0.092333)[&index=26];
130400	-474.448	-402.15	-72.2974	((no_tail_r2[&index=9]:0.064257,((blue1[&index=11]:0.035928,(blue2[&index=12]:0.014464,(red1[&index=13]:0.005941,red2[&index=14]:0.000203)[&index=15]:14.538075)[&index=16]:0.018035)[&index=17]:3.254199,no_tail_r3[&index=10]:0.013609)[&index=18]:0.142164)[&index=19]:0.185274,((no_tail_l2[&index=6]:0.007636,((blue_f1[&index=3]:0.030634,((red_f1[&index=1]:0.035796,red_f2[&index=2]:0.015237)[&index=20]:19.356768,blue_f2[&index=4]:0.011474)[&index=21]:0.005632)[&index=22]:5.636217,no_tail_l3[&index=5]:0.038031)[&index=23]:0.039418)[&index=24]:0.017563,no_tail_l1[&index=7]:0.014120)[&index=25]:0.101838,ano_tail_r1[&index=8]:0.003721)[&index=26];
130500	-459.683	-390.247	-69.4361	(((no_tail_r3[&index=10]:0.019492,(((red2[&index=14]:0.014780,red1[&index=13]:0.012499)[&index=15]:14.018520,blue2[&index=12]:0.012797)[&index=16]:0.033627,blue1[&index=11]:0.000421)[&index=17]:6.589584)[&index=18]:0.047371,no_tail_r2[&index=9]:0.011247)[&index=19]:0.077731,(no_tail_l1[&index=7]:0.006885,(no_tail_l2[&index=6]:0.007525,(no_tail_l3[&index=5]:0.005631,((blue_f1[&index=3]:0.005471,blue_f2[&index=4]:0.000813)[&index=21]:3.322537,(red_f1[&index=1]:0.005841,red_f2[&index=2]:0.018704)[&index=20]:2.398598)[&index=22]:2.507509)[&index=23]:0.008658)[&index=24]:0.057096)[&index=25]:0.088269,ano_tail_r1[&index=8]:0.007754)[&index=26];
130600	-464.546	-394.604	-69.9423	(ano_tail_r1[&index=8]:0.021361,((no_tail_r3[&index=10]:0.053372,((blue2[&index=12]:0.006422,(red1[&index=13]:0.005864,red2[&index=14]:0.017468)[&index=15]:8.349470)[&index=16]:0.022688,blue1[&index=11]:0.032865)[&index=17]:3.692382)[&index=18]:0.032508,no_tail_r2[&index=9]:0.014752)[&index=19]:0.038793,(((((red_f2[&index=2]:0.020283,red_f1[&index=1]:0.009598)[&index=20]:0.559633,(blue_f1[&index=3]:0.027086,blue_f2[&index=4]:0.011304)[&index=21]:8.439412)[&index=22]:10.323880,no_tail_l3[&index=5]:0.000376)[&index=23]:0.023396,no_tail_l2[&index=6]:0.037872)[&index=24]:0.006179,no_tail_l1[&index=7]:0.018563)[&index=25]:0.044983)[&index=26];
130700	-461.541	-390.45	-71.0915	(ano_tail_r1[&index=8]:0.014602,(((((red1[&index=13]:0.008986,red2[&index=14]:0.007122)[&index=15]:8.448922,blue2[&index=12]:0.042646)[&index=16]:0.007691,blue1[&index=11]:0.022382)[&index=17]:3.278606,no_tail_r3[&index=10]:0.024640)[&index=18]:0.073427,no_tail_r2[&index=9]:0.000112)[&index=19]:0.034407,(((((blue_f2[&index=4]:0.011212,blue_f1[&index=3]:0.023288)[&index=21]:1.885613,(red_f2[&index=2]:0.005252,red_f1[&index=1]:0.000881)[&index=20]:22.877357)[&index=22]:0.615699,no_tail_l3[&index=5]:0.002309)[&index=23]:0.032408,no_tail_l2[&index=6]:0.019824)[&index=24]:0.038539,no_tail_l1[&index=7]:0.034409)[&index=25]:0.046023)[&index=26];
130800	-466.85	-395.18	-71.6705	((no_tail_r2[&index=9]:0.069061,((((red2[&index=14]:0.001534,red1[&index=13]:0.023404)[&index=15]:20.143315,blue2[&index=12]:0.028898)[&index=16]:0.013100,blue1[&index=11]:0.003785)[&index=17]:5.824353,no_tail_r3[&index=10]:0.027386)[&index=18]:0.088114)[&index=19]:0.102046,(no_tail_l1[&index=7]:0.033814,((((red_f2[&index=2]:0.034073,red_f1[&index=1]:0.001336)[&index=20]:8.880699,(blue_f2[&index=4]:0.001559,blue_f1[&index=3]:0.004327)[&index=21]:4.309182)[&index=22]:0.700425,no_tail_l3[&index=5]:0.011101)[&index=23]:0.055198,no_tail_l2[&index=6]:0.019828)[&index=24]:0.020954)[&index=25]:0.033160,ano_tail_r1[&index=8]:0.020637)[&index=26];
130900	-483.868	-412.834	-71.0344	(ano_tail_r1[&index=8]:0.010836,(no_tail_r2[&index=9]:0.048247,(no_tail_r3[&index=10]:0.013038,(blue1[&index=11]:0.003955,((red2[&index=14]:0.025350,red1[&index=13]:0.118596)[&index=15]:3.953385,blue2[&index=12]:0.118697)[&index=16]:0.016262)[&index=17]:18.393088)[&index=18]:0.068888)[&index=19]:0.032871,(((((red_f2[&index=2]:0.002057,red_f1[&index=1]:0.014116)[&index=20]:6.688804,(blue_f2[&index=4]:0.002619,blue_f1[&index=3]:0.014224)[&index=21]:2.182704)[&index=22]:5.236051,no_tail_l3[&index=5]:0.062197)[&index=23]:0.032711,no_tail_l2[&index=6]:0.027162)[&index=24]:0.136839,no_tail_l1[&index=7]:0.045930)[&index=25]:0.022299)[&index=26];
131000	-464.051	-393.109	-70.9426	((no_tail_l1[&index=7]:0.008359,((((red_f2[&index=2]:0.003199,red_f1[&index=1]:0.001340)[&index=20]:3.684032,(blue_f1[&index=3]:0.002093,blue_f2[&index=4]:0.018818)[&index=21]:6.317498)[&index=22]:1.572006,no_tail_l3[&index=5]:0.075576)[&index=23]:0.003397,no_tail_l2[&index=6]:0.010067)[&index=24]:0.052369)[&index=25]:0.030565,ano_tail_r1[&index=8]:0.000586,(((blue1[&index=11]:0.070230,((red2[&index=14]:0.017571,red1[&index=13]:0.005122)[&index=15]:6.686940,blue2[&index=12]:0.013154)[&index=16]:0.019467)[&index=17]:18.062672,no_tail_r3[&index=10]:0.059463)[&index=18]:0.049766,no_tail_r2[&index=9]:0.009025)[&index=19]:0.038558)[&index=26];
131100	-461.327	-392.309	-69.0182	((no_tail_r2[&index=9]:0.004508,(no_tail_r3[&index=10]:0.013819,(((red1[&index=13]:0.025282,red2[&index=14]:0.012752)[&index=15]:7.829431,blue2[&index=12]:0.021658)[&index=16]:0.006376,blue1[&index=11]:0.009445)[&index=17]:7.948844)[&index=18]:0.095902)[&index=19]:0.056145,((no_tail_l2[&index=6]:0.022846,(((blue_f1[&index=3]:0.001594,blue_f2[&index=4]:0.027962)[&index=21]:1.778054,(red_f1[&index=1]:0.004658,red_f2[&index=2]:0.007472)[&index=20]:8.062652)[&index=22]:1.109385,no_tail_l3[&index=5]:0.055927)[&index=23]:0.020575)[&index=24]:0.025211,no_tail_l1[&index=7]:0.006435)[&index=25]:0.035878,ano_tail_r1[&index=8]:0.006949)[&index=26];
131200	-469.996	-397.43	-72.5658	(ano_tail_r1[&index=8]:0.039735,(no_tail_r2[&index=9]:0.003121,((((red1[&index=13]:0.004219,red2[&index=14]:0.005075)[&index=15]:13.007675,blue2[&index=12]:0.022266)[&index=16]:0.005139,blue1[&index=11]:0.012105)[&index=17]:5.373718,no_tail_r3[&index=10]:0.001136)[&index=18]:0.054356)[&index=19]:0.021987,(no_tail_l1[&index=7]:0.069465,((((blue_f2[&index=4]:0.063040,blue_f1[&index=3]:0.013491)[&index=21]:4.068495,(red_f1[&index=1]:0.001932,red_f2[&index=2]:0.026757)[&index=20]:19.015955)[&index=22]:2.876070,no_tail_l3[&index=5]:0.103700)[&index=23]:0.080219,no_tail_l2[&index=6]:0.002413)[&index=24]:0.017260)[&index=25]:0.038727)[&index=26];
131300	-463.093	-393.022	-70.0705	((no_tail_r2[&index=9]:0.105273,(no_tail_r3[&index=10]:0.018750,((blue2[&index=12]:0.015667,(red2[&index=14]:0.018374,red1[&index=13]:0.004777)[&index=15]:9.132678)[&index=16]:0.007894,blue1[&index=11]:0.021089)[&index=17]:3.644421)[&index=18]:0.013644)[&index=19]:0.059498,ano_tail_r1[&index=8]:0.023937,(no_tail_l1[&index=7]:0.010147,((no_tail_l3[&index=5]:0.059126,((red_f1[&index=1]:0.008803,red_f2[&index=2]:0.004323)[&index=20]:1.024377,(blue_f2[&index=4]:0.000968,blue_f1[&index=3]:0.002799)[&index=21]:8.922331)[&index=22]:9.227992)[&index=23]:0.019846,no_tail_l2[&index=6]:0.047368)[&index=24]:0.015753)[&index=25]:0.041740)[&index=26];
131400	-467.305	-394.527	-72.778	((((no_tail_l3[&index=5]:0.003009,((red_f1[&index=1]:0.015749,red_f2[&index=2]:0.013719)[&index=20]:16.098739,(blue_f1[&index=3]:0.001700,blue_f2[&index=4]:0.006048)[&index=21]:1.734638)[&index=22]:5.284122)[&index=23]:0.036999,no_tail_l2[&index=6]:0.046287)[&index=24]:0.203653,no_tail_l1[&index=7]:0.005472)[&index=25]:0.103284,(no_tail_r2[&index=9]:0.036743,(no_tail_r3[&index=10]:0.006259,(blue1[&index=11]:0.000225,(blue2[&index=12]:0.004651,(red1[&index=13]:0.006356,red2[&index=14]:0.003513)[&index=15]:15.908062)[&index=16]:0.032744)[&index=17]:6.334979)[&index=18]:0.092467)[&index=19]:0.003353,ano_tail_r1[&index=8]:0.006424)[&index=26];
131500	-462.815	-387.946	-74.8694	((no_tail_l1[&index=7]:0.000054,(no_tail_l2[&index=6]:0.048450,(((blue_f1[&index=3]:0.005971,blue_f2[&index=4]:0.015831)[&index=21]:4.535359,(red_f1[&index=1]:0.004055,red_f2[&index=2]:0.002822)[&index=20]:7.113979)[&index=22]:2.134990,no_tail_l3[&index=5]:0.043602)[&index=23]:0.015579)[&index=24]:0.059574)[&index=25]:0.041641,(no_tail_r2[&index=9]:0.005023,(no_tail_r3[&index=10]:0.025292,(blue1[&index=11]:0.000981,((red1[&index=13]:0.011184,red2[&index=14]:0.023960)[&index=15]:12.103336,blue2[&index=12]:0.000184)[&index=16]:0.016453)[&index=17]:30.184169)[&index=18]:0.010617)[&index=19]:0.022216,ano_tail_r1[&index=8]:0.020744)[&index=26];
131600	-466.664	-396.807	-69.857	(((((blue2[&index=12]:0.024420,(red1[&index=13]:0.010334,red2[&index=14]:0.004243)[&index=15]:11.775923)[&index=16]:0.025180,blue1[&index=11]:0.003610)[&index=17]:5.953547,no_tail_r3[&index=10]:0.004332)[&index=18]:0.026527,no_tail_r2[&index=9]:0.008391)[&index=19]:0.058043,((no_tail_l2[&index=6]:0.072706,(no_tail_l3[&index=5]:0.078766,((red_f2[&index=2]:0.041346,red_f1[&index=1]:0.001554)[&index=20]:9.904115,(blue_f1[&index=3]:0.000624,blue_f2[&index=4]:0.005122)[&index=21]:2.585673)[&index=22]:0.505924)[&index=23]:0.138863)[&index=24]:0.006078,no_tail_l1[&index=7]:0.033531)[&index=25]:0.094317,ano_tail_r1[&index=8]:0.020580)[&index=26];
131700	-468.515	-395.402	-73.1136	((no_tail_r2[&index=9]:0.008959,(no_tail_r3[&index=10]:0.075004,(((red2[&index=14]:0.015176,red1[&index=13]:0.014259)[&index=15]:20.276839,blue2[&index=12]:0.036870)[&index=16]:0.000990,blue1[&index=11]:0.012444)[&index=17]:11.917860)[&index=18]:0.036054)[&index=19]:0.010022,ano_tail_r1[&index=8]:0.013537,(no_tail_l1[&index=7]:0.044696,((((blue_f1[&index=3]:0.009070,blue_f2[&index=4]:0.001405)[&index=21]:10.033925,(red_f2[&index=2]:0.013377,red_f1[&index=1]:0.039748)[&index=20]:4.394561)[&index=22]:0.521094,no_tail_l3[&index=5]:0.061201)[&index=23]:0.060085,no_tail_l2[&index=6]:0.020184)[&index=24]:0.010566)[&index=25]:0.039122)[&index=26];
131800	-477.9	-401.883	-76.0167	((no_tail_r2[&index=9]:0.088833,(no_tail_r3[&index=10]:0.048430,(((red1[&index=13]:0.002108,red2[&index=14]:0.005987)[&index=15]:1.371644,blue2[&index=12]:0.012470)[&index=16]:0.062295,blue1[&index=11]:0.041725)[&index=17]:8.731693)[&index=18]:0.002188)[&index=19]:0.030947,(no_tail_l1[&index=7]:0.004755,((((red_f2[&index=2]:0.001790,red_f1[&index=1]:0.008473)[&index=20]:10.357786,(blue_f2[&index=4]:0.003763,blue_f1[&index=3]:0.039876)[&index=21]:25.021551)[&index=22]:16.027529,no_tail_l3[&index=5]:0.011753)[&index=23]:0.014521,no_tail_l2[&index=6]:0.007183)[&index=24]:0.098144)[&index=25]:0.153053,ano_tail_r1[&index=8]:0.033904)[&index=26];
131900	-471.637	-397.993	-73.6446	(ano_tail_r1[&index=8]:0.037444,(no_tail_r2[&index=9]:0.050106,((blue1[&index=11]:0.001896,((red2[&index=14]:0.004172,red1[&index=13]:0.008747)[&index=15]:23.490312,blue2[&index=12]:0.030280)[&index=16]:0.002778)[&index=17]:5.865941,no_tail_r3[&index=10]:0.125877)[&index=18]:0.072958)[&index=19]:0.052595,(no_tail_l1[&index=7]:0.016177,(no_tail_l2[&index=6]:0.019812,(no_tail_l3[&index=5]:0.034246,((blue_f1[&index=3]:0.001370,blue_f2[&index=4]:0.023622)[&index=21]:4.985950,(red_f2[&index=2]:0.034029,red_f1[&index=1]:0.034899)[&index=20]:7.353129)[&index=22]:7.994998)[&index=23]:0.018300)[&index=24]:0.018014)[&index=25]:0.044344)[&index=26];
132000	-461.856	-392.629	-69.2265	(ano_tail_r1[&index=8]:0.001091,(no_tail_r2[&index=9]:0.029223,(((blue2[&index=12]:0.004767,(red2[&index=14]:0.018739,red1[&index=13]:0.003890)[&index=15]:7.739088)[&index=16]:0.024505,blue1[&index=11]:0.022422)[&index=17]:2.725894,no_tail_r3[&index=10]:0.011596)[&index=18]:0.031664)[&index=19]:0.063730,(no_tail_l1[&index=7]:0.024724,(no_tail_l2[&index=6]:0.034283,(no_tail_l3[&index=5]:0.020089,((red_f2[&index=2]:0.005659,red_f1[&index=1]:0.004378)[&index=20]:5.734087,(blue_f1[&index=3]:0.005220,blue_f2[&index=4]:0.007580)[&index=21]:2.790981)[&index=22]:8.732349)[&index=23]:0.039063)[&index=24]:0.013384)[&index=25]:0.143274)[&index=26];
132100	-468.9	-400.562	-68.3376	((no_tail_r2[&index=9]:0.058206,(no_tail_r3[&index=10]:0.067284,(((red1[&index=13]:0.003911,red2[&index=14]:0.019240)[&index=15]:5.673288,blue2[&index=12]:0.022311)[&index=16]:0.004924,blue1[&index=11]:0.024819)[&index=17]:7.397190)[&index=18]:0.053252)[&index=19]:0.038374,ano_tail_r1[&index=8]:0.036079,(no_tail_l1[&index=7]:0.049227,(no_tail_l2[&index=6]:0.033921,(((red_f1[&index=1]:0.022437,red_f2[&index=2]:0.019011)[&index=20]:3.715504,(blue_f2[&index=4]:0.002888,blue_f1[&index=3]:0.037099)[&index=21]:3.506674)[&index=22]:2.853480,no_tail_l3[&index=5]:0.019271)[&index=23]:0.030524)[&index=24]:0.030403)[&index=25]:0.067873)[&index=26];
132200	-460.403	-389.907	-70.4968	(ano_tail_r1[&index=8]:0.010728,(no_tail_l1[&index=7]:0.024510,((((blue_f1[&index=3]:0.005034,blue_f2[&index=4]:0.005566)[&index=21]:9.711226,(red_f1[&index=1]:0.014187,red_f2[&index=2]:0.013655)[&index=20]:10.674443)[&index=22]:5.442962,no_tail_l3[&index=5]:0.025049)[&index=23]:0.008735,no_tail_l2[&index=6]:0.003749)[&index=24]:0.023082)[&index=25]:0.040938,(((blue1[&index=11]:0.007258,((red1[&index=13]:0.004876,red2[&index=14]:0.012994)[&index=15]:4.930265,blue2[&index=12]:0.002105)[&index=16]:0.045192)[&index=17]:3.476089,no_tail_r3[&index=10]:0.041270)[&index=18]:0.016092,no_tail_r2[&index=9]:0.018874)[&index=19]:0.023982)[&index=26];
132300	-459.854	-384.622	-75.2319	(ano_tail_r1[&index=8]:0.006585,(((blue1[&index=11]:0.017744,((red2[&index=14]:0.002410,red1[&index=13]:0.004875)[&index=15]:15.743133,blue2[&index=12]:0.008543)[&index=16]:0.014142)[&index=17]:18.097881,no_tail_r3[&index=10]:0.013581)[&index=18]:0.024211,no_tail_r2[&index=9]:0.003754)[&index=19]:0.016078,(((no_tail_l3[&index=5]:0.045521,((red_f1[&index=1]:0.010848,red_f2[&index=2]:0.003592)[&index=20]:5.183585,(blue_f1[&index=3]:0.003013,blue_f2[&index=4]:0.000598)[&index=21]:12.042924)[&index=22]:6.928559)[&index=23]:0.017887,no_tail_l2[&index=6]:0.006751)[&index=24]:0.038798,no_tail_l1[&index=7]:0.010739)[&index=25]:0.012512)[&index=26];
132400	-470.413	-399.913	-70.4999	((((no_tail_l3[&index=5]:0.058218,((blue_f2[&index=4]:0.020154,blue_f1[&index=3]:0.024324)[&index=21]:7.693808,(red_f2[&index=2]:0.032559,red_f1[&index=1]:0.032341)[&index=20]:5.377330)[&index=22]:8.093299)[&index=23]:0.013942,no_tail_l2[&index=6]:0.010763)[&index=24]:0.001819,no_tail_l1[&index=7]:0.016162)[&index=25]:0.060428,ano_tail_r1[&index=8]:0.000266,(no_tail_r2[&index=9]:0.040131,((blue1[&index=11]:0.000222,((red1[&index=13]:0.044054,red2[&index=14]:0.029040)[&index=15]:8.821406,blue2[&index=12]:0.010529)[&index=16]:0.021789)[&index=17]:4.088236,no_tail_r3[&index=10]:0.041507)[&index=18]:0.055586)[&index=19]:0.010479)[&index=26];
132500	-460.829	-391.543	-69.2859	(((no_tail_r3[&index=10]:0.014004,(blue1[&index=11]:0.026354,((red1[&index=13]:0.027603,red2[&index=14]:0.006504)[&index=15]:8.291378,blue2[&index=12]:0.002122)[&index=16]:0.049417)[&index=17]:4.038471)[&index=18]:0.006863,no_tail_r2[&index=9]:0.012403)[&index=19]:0.049885,(no_tail_l1[&index=7]:0.008581,(no_tail_l2[&index=6]:0.012760,(no_tail_l3[&index=5]:0.004507,((red_f2[&index=2]:0.003119,red_f1[&index=1]:0.019283)[&index=20]:6.900419,(blue_f1[&index=3]:0.004872,blue_f2[&index=4]:0.007381)[&index=21]:5.536189)[&index=22]:3.298153)[&index=23]:0.089626)[&index=24]:0.044715)[&index=25]:0.066117,ano_tail_r1[&index=8]:0.007913)[&index=26];
132600	-465.945	-394.146	-71.7984	((no_tail_l1[&index=7]:0.095886,((((blue_f1[&index=3]:0.008414,blue_f2[&index=4]:0.005760)[&index=21]:10.713181,(red_f1[&index=1]:0.004337,red_f2[&index=2]:0.006961)[&index=20]:3.186475)[&index=22]:3.064857,no_tail_l3[&index=5]:0.091736)[&index=23]:0.015793,no_tail_l2[&index=6]:0.042202)[&index=24]:0.011731)[&index=25]:0.100305,ano_tail_r1[&index=8]:0.029103,(no_tail_r2[&index=9]:0.010350,((((red1[&index=13]:0.000847,red2[&index=14]:0.006234)[&index=15]:4.746553,blue2[&index=12]:0.013277)[&index=16]:0.029532,blue1[&index=11]:0.000524)[&index=17]:18.825861,no_tail_r3[&index=10]:0.041481)[&index=18]:0.001673)[&index=19]:0.037728)[&index=26];
132700	-464.277	-394.102	-70.1748	(((no_tail_r3[&index=10]:0.030178,(((red1[&index=13]:0.003552,red2[&index=14]:0.027550)[&index=15]:15.471175,blue2[&index=12]:0.037008)[&index=16]:0.055546,blue1[&index=11]:0.009738)[&index=17]:3.807265)[&index=18]:0.077789,no_tail_r2[&index=9]:0.036123)[&index=19]:0.037451,ano_tail_r1[&index=8]:0.016975,((no_tail_l2[&index=6]:0.014208,(no_tail_l3[&index=5]:0.030060,((blue_f1[&index=3]:0.011473,blue_f2[&index=4]:0.014827)[&index=21]:2.689881,(red_f2[&index=2]:0.000106,red_f1[&index=1]:0.002291)[&index=20]:9.932942)[&index=22]:0.505806)[&index=23]:0.046681)[&index=24]:0.011851,no_tail_l1[&index=7]:0.014747)[&index=25]:0.087899)[&index=26];
132800	-469.638	-397.644	-71.9949	(((no_tail_l2[&index=6]:0.006653,(no_tail_l3[&index=5]:0.023289,((blue_f1[&index=3]:0.052300,blue_f2[&index=4]:0.001557)[&index=21]:8.134116,(red_f2[&index=2]:0.012032,red_f1[&index=1]:0.001438)[&index=20]:9.088147)[&index=22]:1.207882)[&index=23]:0.067559)[&index=24]:0.094860,no_tail_l1[&index=7]:0.036169)[&index=25]:0.079778,(((blue1[&index=11]:0.057923,(blue2[&index=12]:0.009052,(red2[&index=14]:0.007565,red1[&index=13]:0.026221)[&index=15]:10.779596)[&index=16]:0.015068)[&index=17]:12.221402,no_tail_r3[&index=10]:0.060160)[&index=18]:0.012115,no_tail_r2[&index=9]:0.024118)[&index=19]:0.030280,ano_tail_r1[&index=8]:0.024306)[&index=26];
132900	-479.429	-403.257	-76.1723	(ano_tail_r1[&index=8]:0.021229,((no_tail_r3[&index=10]:0.043169,(((red2[&index=14]:0.031691,red1[&index=13]:0.107652)[&index=15]:27.739073,blue2[&index=12]:0.005090)[&index=16]:0.019530,blue1[&index=11]:0.058670)[&index=17]:13.101569)[&index=18]:0.018623,no_tail_r2[&index=9]:0.056350)[&index=19]:0.010235,(no_tail_l1[&index=7]:0.008680,((((blue_f1[&index=3]:0.005578,blue_f2[&index=4]:0.012705)[&index=21]:0.864887,(red_f1[&index=1]:0.032139,red_f2[&index=2]:0.016289)[&index=20]:8.130230)[&index=22]:12.497096,no_tail_l3[&index=5]:0.020242)[&index=23]:0.043622,no_tail_l2[&index=6]:0.010644)[&index=24]:0.049889)[&index=25]:0.055651)[&index=26];
133000	-471.89	-397.842	-74.048	(ano_tail_r1[&index=8]:0.048768,((no_tail_l2[&index=6]:0.024099,(((red_f1[&index=1]:0.001896,red_f2[&index=2]:0.037361)[&index=20]:6.131551,(blue_f2[&index=4]:0.001088,blue_f1[&index=3]:0.044445)[&index=21]:17.215214)[&index=22]:4.022658,no_tail_l3[&index=5]:0.058031)[&index=23]:0.020750)[&index=24]:0.021060,no_tail_l1[&index=7]:0.031365)[&index=25]:0.063156,((no_tail_r3[&index=10]:0.007899,(blue1[&index=11]:0.002266,(blue2[&index=12]:0.055079,(red2[&index=14]:0.000878,red1[&index=13]:0.002017)[&index=15]:8.574871)[&index=16]:0.030769)[&index=17]:15.791816)[&index=18]:0.019114,no_tail_r2[&index=9]:0.050985)[&index=19]:0.082029)[&index=26];
133100	-463.549	-393.248	-70.3007	(((((blue2[&index=12]:0.016013,(red1[&index=13]:0.008593,red2[&index=14]:0.000923)[&index=15]:12.826209)[&index=16]:0.000274,blue1[&index=11]:0.038636)[&index=17]:2.724554,no_tail_r3[&index=10]:0.045446)[&index=18]:0.051126,no_tail_r2[&index=9]:0.023169)[&index=19]:0.028222,((no_tail_l2[&index=6]:0.041060,(((red_f1[&index=1]:0.003940,red_f2[&index=2]:0.008274)[&index=20]:4.545487,(blue_f2[&index=4]:0.005364,blue_f1[&index=3]:0.033529)[&index=21]:2.439792)[&index=22]:10.630697,no_tail_l3[&index=5]:0.013885)[&index=23]:0.020062)[&index=24]:0.029105,no_tail_l1[&index=7]:0.012004)[&index=25]:0.027885,ano_tail_r1[&index=8]:0.028387)[&index=26];
133200	-476.503	-404.72	-71.7829	((((((red_f2[&index=2]:0.008389,red_f1[&index=1]:0.017456)[&index=20]:3.417971,(blue_f1[&index=3]:0.015634,blue_f2[&index=4]:0.009379)[&index=21]:11.166891)[&index=22]:3.399115,no_tail_l3[&index=5]:0.038240)[&index=23]:0.058393,no_tail_l2[&index=6]:0.179142)[&index=24]:0.058590,no_tail_l1[&index=7]:0.002862)[&index=25]:0.204376,((no_tail_r3[&index=10]:0.052151,((blue2[&index=12]:0.027826,(red2[&index=14]:0.017545,red1[&index=13]:0.005460)[&index=15]:5.242116)[&index=16]:0.023579,blue1[&index=11]:0.013231)[&index=17]:16.917399)[&index=18]:0.011884,no_tail_r2[&index=9]:0.029576)[&index=19]:0.067579,ano_tail_r1[&index=8]:0.028817)[&index=26];
133300	-461.837	-387.444	-74.3936	((no_tail_l1[&index=7]:0.001526,(no_tail_l2[&index=6]:0.009701,(no_tail_l3[&index=5]:0.068285,((red_f2[&index=2]:0.006797,red_f1[&index=1]:0.007003)[&index=20]:19.476473,(blue_f1[&index=3]:0.029001,blue_f2[&index=4]:0.003008)[&index=21]:10.832606)[&index=22]:2.937144)[&index=23]:0.017939)[&index=24]:0.003857)[&index=25]:0.043837,ano_tail_r1[&index=8]:0.045110,(no_tail_r2[&index=9]:0.003154,((blue1[&index=11]:0.000156,(blue2[&index=12]:0.004063,(red1[&index=13]:0.008586,red2[&index=14]:0.000051)[&index=15]:9.730851)[&index=16]:0.006929)[&index=17]:10.794477,no_tail_r3[&index=10]:0.005383)[&index=18]:0.011762)[&index=19]:0.019323)[&index=26];
133400	-462.692	-391.072	-71.6203	(((no_tail_r3[&index=10]:0.002875,(blue1[&index=11]:0.007690,((red1[&index=13]:0.012811,red2[&index=14]:0.002020)[&index=15]:21.636483,blue2[&index=12]:0.007140)[&index=16]:0.010446)[&index=17]:5.371575)[&index=18]:0.022886,no_tail_r2[&index=9]:0.006849)[&index=19]:0.018154,ano_tail_r1[&index=8]:0.046761,(no_tail_l1[&index=7]:0.047531,(no_tail_l2[&index=6]:0.036662,(((blue_f2[&index=4]:0.005248,blue_f1[&index=3]:0.015967)[&index=21]:5.940318,(red_f1[&index=1]:0.006235,red_f2[&index=2]:0.023018)[&index=20]:4.807113)[&index=22]:2.035189,no_tail_l3[&index=5]:0.017381)[&index=23]:0.071149)[&index=24]:0.008725)[&index=25]:0.040015)[&index=26];
133500	-462.001	-389.669	-72.3324	(ano_tail_r1[&index=8]:0.009097,(no_tail_l1[&index=7]:0.002939,(no_tail_l2[&index=6]:0.029935,(((blue_f1[&index=3]:0.008293,blue_f2[&index=4]:0.004538)[&index=21]:19.789558,(red_f2[&index=2]:0.004589,red_f1[&index=1]:0.002514)[&index=20]:8.516561)[&index=22]:1.336291,no_tail_l3[&index=5]:0.011491)[&index=23]:0.096891)[&index=24]:0.019806)[&index=25]:0.014999,(no_tail_r2[&index=9]:0.001656,((((red1[&index=13]:0.030828,red2[&index=14]:0.005830)[&index=15]:7.602488,blue2[&index=12]:0.009408)[&index=16]:0.003664,blue1[&index=11]:0.032313)[&index=17]:6.149449,no_tail_r3[&index=10]:0.041798)[&index=18]:0.005489)[&index=19]:0.030496)[&index=26];
133600	-464.872	-392.611	-72.2608	((((no_tail_l3[&index=5]:0.019859,((blue_f1[&index=3]:0.010512,blue_f2[&index=4]:0.008533)[&index=21]:7.825302,(red_f2[&index=2]:0.010329,red_f1[&index=1]:0.001565)[&index=20]:4.912105)[&index=22]:1.385327)[&index=23]:0.083296,no_tail_l2[&index=6]:0.018505)[&index=24]:0.040777,no_tail_l1[&index=7]:0.049354)[&index=25]:0.046329,(no_tail_r2[&index=9]:0.047193,(((blue2[&index=12]:0.009943,(red1[&index=13]:0.016112,red2[&index=14]:0.004093)[&index=15]:12.181743)[&index=16]:0.010511,blue1[&index=11]:0.019603)[&index=17]:16.555209,no_tail_r3[&index=10]:0.000942)[&index=18]:0.067934)[&index=19]:0.044888,ano_tail_r1[&index=8]:0.033098)[&index=26];
133700	-467.822	-396.421	-71.4017	(ano_tail_r1[&index=8]:0.014208,(no_tail_l1[&index=7]:0.008397,(no_tail_l2[&index=6]:0.025040,(((blue_f1[&index=3]:0.041297,blue_f2[&index=4]:0.023822)[&index=21]:4.028519,(red_f1[&index=1]:0.006270,red_f2[&index=2]:0.005196)[&index=20]:16.821259)[&index=22]:1.933146,no_tail_l3[&index=5]:0.012928)[&index=23]:0.029295)[&index=24]:0.028252)[&index=25]:0.089600,((no_tail_r3[&index=10]:0.013514,((blue2[&index=12]:0.001122,(red1[&index=13]:0.005186,red2[&index=14]:0.005923)[&index=15]:11.139030)[&index=16]:0.024763,blue1[&index=11]:0.050044)[&index=17]:4.553132)[&index=18]:0.207016,no_tail_r2[&index=9]:0.004601)[&index=19]:0.035932)[&index=26];
133800	-461.706	-389.428	-72.2787	(((no_tail_r3[&index=10]:0.054746,(((red1[&index=13]:0.004770,red2[&index=14]:0.005412)[&index=15]:10.988834,blue2[&index=12]:0.015323)[&index=16]:0.038040,blue1[&index=11]:0.005817)[&index=17]:11.929968)[&index=18]:0.018509,no_tail_r2[&index=9]:0.008861)[&index=19]:0.036877,(no_tail_l1[&index=7]:0.032152,(no_tail_l2[&index=6]:0.002404,(no_tail_l3[&index=5]:0.024695,((red_f2[&index=2]:0.011931,red_f1[&index=1]:0.013685)[&index=20]:1.972861,(blue_f1[&index=3]:0.011019,blue_f2[&index=4]:0.001821)[&index=21]:6.028720)[&index=22]:12.126232)[&index=23]:0.000799)[&index=24]:0.063399)[&index=25]:0.078996,ano_tail_r1[&index=8]:0.016384)[&index=26];
133900	-472.876	-400.303	-72.5731	((no_tail_l1[&index=7]:0.053917,((((red_f2[&index=2]:0.014942,red_f1[&index=1]:0.043970)[&index=20]:13.688436,(blue_f2[&index=4]:0.008481,blue_f1[&index=3]:0.003019)[&index=21]:9.747027)[&index=22]:3.433035,no_tail_l3[&index=5]:0.021034)[&index=23]:0.216953,no_tail_l2[&index=6]:0.035276)[&index=24]:0.013649)[&index=25]:0.066339,(no_tail_r2[&index=9]:0.048687,((((red1[&index=13]:0.008451,red2[&index=14]:0.001456)[&index=15]:8.660595,blue2[&index=12]:0.014965)[&index=16]:0.012931,blue1[&index=11]:0.047802)[&index=17]:8.726134,no_tail_r3[&index=10]:0.042434)[&index=18]:0.009419)[&index=19]:0.040468,ano_tail_r1[&index=8]:0.005048)[&index=26];
134000	-474.907	-403.287	-71.6196	(ano_tail_r1[&index=8]:0.063146,((no_tail_r3[&index=10]:0.030908,(blue1[&index=11]:0.003944,(blue2[&index=12]:0.001065,(red1[&index=13]:0.003874,red2[&index=14]:0.012312)[&index=15]:4.704119)[&index=16]:0.053878)[&index=17]:4.534063)[&index=18]:0.094748,no_tail_r2[&index=9]:0.047588)[&index=19]:0.084006,((no_tail_l2[&index=6]:0.073615,(no_tail_l3[&index=5]:0.064290,((red_f2[&index=2]:0.000978,red_f1[&index=1]:0.030872)[&index=20]:7.872249,(blue_f2[&index=4]:0.029585,blue_f1[&index=3]:0.000187)[&index=21]:11.876871)[&index=22]:10.475162)[&index=23]:0.053679)[&index=24]:0.034972,no_tail_l1[&index=7]:0.025054)[&index=25]:0.025580)[&index=26];
134100	-465.934	-396.225	-69.7097	(ano_tail_r1[&index=8]:0.000024,((no_tail_r3[&index=10]:0.018967,(blue1[&index=11]:0.010198,((red1[&index=13]:0.010321,red2[&index=14]:0.000984)[&index=15]:14.054922,blue2[&index=12]:0.026386)[&index=16]:0.017338)[&index=17]:5.443971)[&index=18]:0.049699,no_tail_r2[&index=9]:0.040596)[&index=19]:0.039141,(((no_tail_l3[&index=5]:0.016846,((red_f1[&index=1]:0.000959,red_f2[&index=2]:0.018362)[&index=20]:6.094180,(blue_f1[&index=3]:0.030351,blue_f2[&index=4]:0.006873)[&index=21]:3.854226)[&index=22]:0.520891)[&index=23]:0.016099,no_tail_l2[&index=6]:0.032838)[&index=24]:0.024304,no_tail_l1[&index=7]:0.017299)[&index=25]:0.301824)[&index=26];
134200	-470.918	-394.774	-76.1449	(ano_tail_r1[&index=8]:0.001140,(no_tail_r2[&index=9]:0.015941,(no_tail_r3[&index=10]:0.029482,(blue1[&index=11]:0.028453,((red1[&index=13]:0.003171,red2[&index=14]:0.013012)[&index=15]:24.153715,blue2[&index=12]:0.005687)[&index=16]:0.000862)[&index=17]:12.670697)[&index=18]:0.041567)[&index=19]:0.031560,(((((blue_f1[&index=3]:0.001611,blue_f2[&index=4]:0.025505)[&index=21]:9.266168,(red_f1[&index=1]:0.013926,red_f2[&index=2]:0.017417)[&index=20]:15.987815)[&index=22]:0.277337,no_tail_l3[&index=5]:0.026958)[&index=23]:0.110129,no_tail_l2[&index=6]:0.011594)[&index=24]:0.007231,no_tail_l1[&index=7]:0.073585)[&index=25]:0.008683)[&index=26];
134300	-466.21	-394.933	-71.2762	(ano_tail_r1[&index=8]:0.038981,(no_tail_l1[&index=7]:0.029416,((((red_f2[&index=2]:0.029375,red_f1[&index=1]:0.011560)[&index=20]:4.974029,(blue_f2[&index=4]:0.003718,blue_f1[&index=3]:0.013533)[&index=21]:1.268329)[&index=22]:12.188393,no_tail_l3[&index=5]:0.020190)[&index=23]:0.080417,no_tail_l2[&index=6]:0.024889)[&index=24]:0.064568)[&index=25]:0.097280,(no_tail_r2[&index=9]:0.000671,((blue1[&index=11]:0.002647,((red1[&index=13]:0.011556,red2[&index=14]:0.019445)[&index=15]:7.825408,blue2[&index=12]:0.002586)[&index=16]:0.011781)[&index=17]:11.658737,no_tail_r3[&index=10]:0.021503)[&index=18]:0.034040)[&index=19]:0.046846)[&index=26];
134400	-464.056	-391.912	-72.1442	(((no_tail_l2[&index=6]:0.085518,(no_tail_l3[&index=5]:0.023578,((red_f2[&index=2]:0.007838,red_f1[&index=1]:0.001056)[&index=20]:1.774794,(blue_f2[&index=4]:0.021862,blue_f1[&index=3]:0.018038)[&index=21]:18.548825)[&index=22]:2.593464)[&index=23]:0.052224)[&index=24]:0.060956,no_tail_l1[&index=7]:0.000815)[&index=25]:0.056675,ano_tail_r1[&index=8]:0.041231,(no_tail_r2[&index=9]:0.003565,((blue1[&index=11]:0.005949,(blue2[&index=12]:0.010223,(red2[&index=14]:0.015184,red1[&index=13]:0.001017)[&index=15]:9.023670)[&index=16]:0.003434)[&index=17]:10.368154,no_tail_r3[&index=10]:0.029145)[&index=18]:0.010063)[&index=19]:0.062690)[&index=26];
134500	-465.408	-390.838	-74.5703	(ano_tail_r1[&index=8]:0.015028,(no_tail_l1[&index=7]:0.005495,(no_tail_l2[&index=6]:0.052542,(no_tail_l3[&index=5]:0.004690,((red_f1[&index=1]:0.002629,red_f2[&index=2]:0.016644)[&index=20]:6.634711,(blue_f1[&index=3]:0.007267,blue_f2[&index=4]:0.001698)[&index=21]:3.118084)[&index=22]:25.266327)[&index=23]:0.076564)[&index=24]:0.089565)[&index=25]:0.054286,(no_tail_r2[&index=9]:0.007797,(no_tail_r3[&index=10]:0.048871,((blue2[&index=12]:0.007006,(red1[&index=13]:0.001103,red2[&index=14]:0.004372)[&index=15]:17.221350)[&index=16]:0.000486,blue1[&index=11]:0.026584)[&index=17]:2.249268)[&index=18]:0.001836)[&index=19]:0.036076)[&index=26];
134600	-469.544	-396.722	-72.8217	((((blue1[&index=11]:0.040060,(blue2[&index=12]:0.001972,(red1[&index=13]:0.003258,red2[&index=14]:0.002095)[&index=15]:5.568782)[&index=16]:0.025902)[&index=17]:21.828998,no_tail_r3[&index=10]:0.016308)[&index=18]:0.030882,no_tail_r2[&index=9]:0.066613)[&index=19]:0.002637,(((no_tail_l3[&index=5]:0.058339,((red_f1[&index=1]:0.026574,red_f2[&index=2]:0.005980)[&index=20]:6.938018,(blue_f2[&index=4]:0.011972,blue_f1[&index=3]:0.000076)[&index=21]:7.750614)[&index=22]:3.514448)[&index=23]:0.032153,no_tail_l2[&index=6]:0.022014)[&index=24]:0.059988,no_tail_l1[&index=7]:0.035824)[&index=25]:0.128273,ano_tail_r1[&index=8]:0.035878)[&index=26];
134700	-466.906	-395.795	-71.1114	(ano_tail_r1[&index=8]:0.018945,(((no_tail_l3[&index=5]:0.032768,((red_f1[&index=1]:0.015372,red_f2[&index=2]:0.002867)[&index=20]:3.213270,(blue_f2[&index=4]:0.006839,blue_f1[&index=3]:0.000154)[&index=21]:10.258275)[&index=22]:0.964092)[&index=23]:0.038625,no_tail_l2[&index=6]:0.041199)[&index=24]:0.184062,no_tail_l1[&index=7]:0.011197)[&index=25]:0.010578,((no_tail_r3[&index=10]:0.024968,((blue2[&index=12]:0.002260,(red1[&index=13]:0.012360,red2[&index=14]:0.019335)[&index=15]:15.462738)[&index=16]:0.015805,blue1[&index=11]:0.045715)[&index=17]:7.220285)[&index=18]:0.040277,no_tail_r2[&index=9]:0.001399)[&index=19]:0.012818)[&index=26];
134800	-463.444	-394.209	-69.2342	(((no_tail_l2[&index=6]:0.023461,(no_tail_l3[&index=5]:0.047054,((blue_f2[&index=4]:0.005167,blue_f1[&index=3]:0.008170)[&index=21]:4.923271,(red_f2[&index=2]:0.022128,red_f1[&index=1]:0.005682)[&index=20]:6.133359)[&index=22]:3.056719)[&index=23]:0.004475)[&index=24]:0.054662,no_tail_l1[&index=7]:0.020253)[&index=25]:0.028362,ano_tail_r1[&index=8]:0.031837,(no_tail_r2[&index=9]:0.016148,(no_tail_r3[&index=10]:0.096370,(blue1[&index=11]:0.001630,((red1[&index=13]:0.028146,red2[&index=14]:0.031533)[&index=15]:10.432725,blue2[&index=12]:0.013008)[&index=16]:0.000955)[&index=17]:3.260059)[&index=18]:0.017322)[&index=19]:0.007581)[&index=26];
134900	-467.986	-397.317	-70.6693	(ano_tail_r1[&index=8]:0.020716,(no_tail_l1[&index=7]:0.001856,((no_tail_l3[&index=5]:0.006790,((blue_f2[&index=4]:0.014209,blue_f1[&index=3]:0.051478)[&index=21]:0.417355,(red_f2[&index=2]:0.003685,red_f1[&index=1]:0.007336)[&index=20]:8.589956)[&index=22]:8.645431)[&index=23]:0.123644,no_tail_l2[&index=6]:0.003930)[&index=24]:0.047460)[&index=25]:0.133636,(no_tail_r2[&index=9]:0.023208,((((red1[&index=13]:0.006953,red2[&index=14]:0.037902)[&index=15]:9.740896,blue2[&index=12]:0.000816)[&index=16]:0.004769,blue1[&index=11]:0.029702)[&index=17]:7.444150,no_tail_r3[&index=10]:0.087335)[&index=18]:0.000496)[&index=19]:0.002016)[&index=26];
135000	-463.71	-394.367	-69.3429	(((((blue2[&index=12]:0.011206,(red2[&index=14]:0.002697,red1[&index=13]:0.028590)[&index=15]:6.675241)[&index=16]:0.005579,blue1[&index=11]:0.041203)[&index=17]:7.305529,no_tail_r3[&index=10]:0.020241)[&index=18]:0.007427,no_tail_r2[&index=9]:0.003524)[&index=19]:0.125299,((no_tail_l2[&index=6]:0.009993,(no_tail_l3[&index=5]:0.018588,((red_f2[&index=2]:0.017528,red_f1[&index=1]:0.010589)[&index=20]:10.014682,(blue_f1[&index=3]:0.004096,blue_f2[&index=4]:0.009376)[&index=21]:3.992949)[&index=22]:0.258963)[&index=23]:0.008445)[&index=24]:0.108467,no_tail_l1[&index=7]:0.031289)[&index=25]:0.083802,ano_tail_r1[&index=8]:0.018176)[&index=26];
135100	-464.254	-391.452	-72.8017	((((((red2[&index=14]:0.007664,red1[&index=13]:0.011414)[&index=15]:6.706155,blue2[&index=12]:0.052413)[&index=16]:0.038678,blue1[&index=11]:0.008601)[&index=17]:8.939611,no_tail_r3[&index=10]:0.022017)[&index=18]:0.040348,no_tail_r2[&index=9]:0.016729)[&index=19]:0.008839,((no_tail_l2[&index=6]:0.026056,(((red_f1[&index=1]:0.000135,red_f2[&index=2]:0.002989)[&index=20]:11.444157,(blue_f1[&index=3]:0.004602,blue_f2[&index=4]:0.013243)[&index=21]:10.563829)[&index=22]:8.020192,no_tail_l3[&index=5]:0.010368)[&index=23]:0.034546)[&index=24]:0.043887,no_tail_l1[&index=7]:0.006475)[&index=25]:0.057339,ano_tail_r1[&index=8]:0.027229)[&index=26];
135200	-462.648	-393.935	-68.7131	(ano_tail_r1[&index=8]:0.001193,(no_tail_r2[&index=9]:0.017283,((blue1[&index=11]:0.040698,((red2[&index=14]:0.022455,red1[&index=13]:0.015891)[&index=15]:9.543319,blue2[&index=12]:0.014896)[&index=16]:0.002953)[&index=17]:5.832884,no_tail_r3[&index=10]:0.043130)[&index=18]:0.058822)[&index=19]:0.006261,((no_tail_l2[&index=6]:0.017662,(((red_f1[&index=1]:0.016377,red_f2[&index=2]:0.029696)[&index=20]:5.979867,(blue_f2[&index=4]:0.000553,blue_f1[&index=3]:0.015057)[&index=21]:3.510871)[&index=22]:0.311947,no_tail_l3[&index=5]:0.025835)[&index=23]:0.058635)[&index=24]:0.042112,no_tail_l1[&index=7]:0.001102)[&index=25]:0.055069)[&index=26];
135300	-468.847	-399.347	-69.5005	(ano_tail_r1[&index=8]:0.058864,(no_tail_l1[&index=7]:0.044480,(no_tail_l2[&index=6]:0.013646,(((red_f1[&index=1]:0.014910,red_f2[&index=2]:0.007381)[&index=20]:8.247738,(blue_f2[&index=4]:0.003134,blue_f1[&index=3]:0.008801)[&index=21]:2.480176)[&index=22]:8.654558,no_tail_l3[&index=5]:0.028881)[&index=23]:0.010713)[&index=24]:0.037771)[&index=25]:0.021146,(((blue1[&index=11]:0.003228,(blue2[&index=12]:0.019497,(red1[&index=13]:0.004226,red2[&index=14]:0.026726)[&index=15]:5.535136)[&index=16]:0.004857)[&index=17]:4.024149,no_tail_r3[&index=10]:0.001780)[&index=18]:0.087568,no_tail_r2[&index=9]:0.057490)[&index=19]:0.204867)[&index=26];
135400	-466.82	-393.902	-72.9175	((no_tail_l1[&index=7]:0.045154,((((red_f2[&index=2]:0.009359,red_f1[&index=1]:0.006034)[&index=20]:9.587338,(blue_f2[&index=4]:0.018754,blue_f1[&index=3]:0.001502)[&index=21]:1.707947)[&index=22]:1.619775,no_tail_l3[&index=5]:0.057438)[&index=23]:0.125350,no_tail_l2[&index=6]:0.044083)[&index=24]:0.013786)[&index=25]:0.102017,ano_tail_r1[&index=8]:0.009750,(((blue1[&index=11]:0.006286,((red1[&index=13]:0.013033,red2[&index=14]:0.003290)[&index=15]:16.511067,blue2[&index=12]:0.021893)[&index=16]:0.002113)[&index=17]:16.671175,no_tail_r3[&index=10]:0.024297)[&index=18]:0.052282,no_tail_r2[&index=9]:0.011292)[&index=19]:0.021240)[&index=26];
135500	-466.142	-397.834	-68.3089	((no_tail_l1[&index=7]:0.018568,((no_tail_l3[&index=5]:0.042344,((red_f2[&index=2]:0.019514,red_f1[&index=1]:0.014306)[&index=20]:0.534629,(blue_f2[&index=4]:0.037119,blue_f1[&index=3]:0.011431)[&index=21]:7.522171)[&index=22]:5.104863)[&index=23]:0.007559,no_tail_l2[&index=6]:0.026214)[&index=24]:0.049453)[&index=25]:0.057810,ano_tail_r1[&index=8]:0.039486,((((blue2[&index=12]:0.010030,(red1[&index=13]:0.005740,red2[&index=14]:0.017722)[&index=15]:1.641424)[&index=16]:0.042221,blue1[&index=11]:0.003634)[&index=17]:8.353524,no_tail_r3[&index=10]:0.024978)[&index=18]:0.003443,no_tail_r2[&index=9]:0.012092)[&index=19]:0.043458)[&index=26];
135600	-463.076	-391.463	-71.6134	((((blue1[&index=11]:0.038333,(blue2[&index=12]:0.017551,(red1[&index=13]:0.012084,red2[&index=14]:0.008606)[&index=15]:5.501631)[&index=16]:0.018750)[&index=17]:7.877354,no_tail_r3[&index=10]:0.022201)[&index=18]:0.029011,no_tail_r2[&index=9]:0.010860)[&index=19]:0.031392,ano_tail_r1[&index=8]:0.008248,(no_tail_l1[&index=7]:0.005012,(no_tail_l2[&index=6]:0.015239,(no_tail_l3[&index=5]:0.050625,((red_f1[&index=1]:0.006082,red_f2[&index=2]:0.038760)[&index=20]:11.087252,(blue_f2[&index=4]:0.007884,blue_f1[&index=3]:0.003021)[&index=21]:5.246221)[&index=22]:10.060177)[&index=23]:0.000577)[&index=24]:0.010921)[&index=25]:0.058011)[&index=26];
135700	-462.621	-394.45	-68.171	(((no_tail_r3[&index=10]:0.083665,(blue1[&index=11]:0.008408,(blue2[&index=12]:0.005163,(red2[&index=14]:0.002734,red1[&index=13]:0.019305)[&index=15]:5.306493)[&index=16]:0.037036)[&index=17]:7.655389)[&index=18]:0.038402,no_tail_r2[&index=9]:0.039080)[&index=19]:0.017860,(((((red_f2[&index=2]:0.006297,red_f1[&index=1]:0.012329)[&index=20]:5.339523,(blue_f2[&index=4]:0.022763,blue_f1[&index=3]:0.008855)[&index=21]:3.295678)[&index=22]:0.961772,no_tail_l3[&index=5]:0.007840)[&index=23]:0.020878,no_tail_l2[&index=6]:0.002011)[&index=24]:0.001086,no_tail_l1[&index=7]:0.017806)[&index=25]:0.037862,ano_tail_r1[&index=8]:0.005532)[&index=26];
135800	-462.874	-393.561	-69.313	((((((red2[&index=14]:0.012901,red1[&index=13]:0.031690)[&index=15]:5.577439,blue2[&index=12]:0.005102)[&index=16]:0.034815,blue1[&index=11]:0.012500)[&index=17]:5.869454,no_tail_r3[&index=10]:0.021867)[&index=18]:0.022666,no_tail_r2[&index=9]:0.083238)[&index=19]:0.020056,(no_tail_l1[&index=7]:0.004460,((((blue_f1[&index=3]:0.004181,blue_f2[&index=4]:0.013017)[&index=21]:5.698179,(red_f2[&index=2]:0.005220,red_f1[&index=1]:0.007895)[&index=20]:0.031972)[&index=22]:11.081817,no_tail_l3[&index=5]:0.006299)[&index=23]:0.021891,no_tail_l2[&index=6]:0.013592)[&index=24]:0.012809)[&index=25]:0.070962,ano_tail_r1[&index=8]:0.000103)[&index=26];
135900	-479.507	-398.656	-80.8514	(((no_tail_r3[&index=10]:0.036904,(blue1[&index=11]:0.038270,(blue2[&index=12]:0.000559,(red1[&index=13]:0.003851,red2[&index=14]:0.009436)[&index=15]:22.633356)[&index=16]:0.021815)[&index=17]:33.196532)[&index=18]:0.126142,no_tail_r2[&index=9]:0.022959)[&index=19]:0.064867,((no_tail_l2[&index=6]:0.004741,(((blue_f2[&index=4]:0.001667,blue_f1[&index=3]:0.007318)[&index=21]:27.360098,(red_f1[&index=1]:0.019521,red_f2[&index=2]:0.002775)[&index=20]:0.122476)[&index=22]:2.288257,no_tail_l3[&index=5]:0.077557)[&index=23]:0.088444)[&index=24]:0.028680,no_tail_l1[&index=7]:0.010053)[&index=25]:0.183622,ano_tail_r1[&index=8]:0.006157)[&index=26];
136000	-467.6	-395.668	-71.9323	((no_tail_l1[&index=7]:0.005906,(no_tail_l2[&index=6]:0.028988,(no_tail_l3[&index=5]:0.045771,((blue_f2[&index=4]:0.012517,blue_f1[&index=3]:0.023133)[&index=21]:18.689120,(red_f1[&index=1]:0.013350,red_f2[&index=2]:0.021612)[&index=20]:2.438387)[&index=22]:5.954389)[&index=23]:0.062281)[&index=24]:0.022080)[&index=25]:0.181704,ano_tail_r1[&index=8]:0.050908,((no_tail_r3[&index=10]:0.033143,(blue1[&index=11]:0.004031,(blue2[&index=12]:0.016690,(red1[&index=13]:0.022028,red2[&index=14]:0.000142)[&index=15]:11.276005)[&index=16]:0.005814)[&index=17]:2.829135)[&index=18]:0.002722,no_tail_r2[&index=9]:0.008462)[&index=19]:0.012260)[&index=26];
136100	-468.538	-395.887	-72.6513	((((blue1[&index=11]:0.019798,((red2[&index=14]:0.041469,red1[&index=13]:0.020690)[&index=15]:10.516305,blue2[&index=12]:0.015874)[&index=16]:0.009939)[&index=17]:7.425060,no_tail_r3[&index=10]:0.023142)[&index=18]:0.052842,no_tail_r2[&index=9]:0.013318)[&index=19]:0.012580,((no_tail_l2[&index=6]:0.012663,(no_tail_l3[&index=5]:0.020309,((blue_f1[&index=3]:0.018139,blue_f2[&index=4]:0.025696)[&index=21]:10.285793,(red_f1[&index=1]:0.003464,red_f2[&index=2]:0.037396)[&index=20]:12.005565)[&index=22]:4.585902)[&index=23]:0.029119)[&index=24]:0.025541,no_tail_l1[&index=7]:0.025068)[&index=25]:0.128130,ano_tail_r1[&index=8]:0.001615)[&index=26];
136200	-467.295	-394.118	-73.1771	(ano_tail_r1[&index=8]:0.029169,((no_tail_r3[&index=10]:0.070837,(((red1[&index=13]:0.001134,red2[&index=14]:0.018024)[&index=15]:11.038571,blue2[&index=12]:0.010403)[&index=16]:0.009400,blue1[&index=11]:0.010758)[&index=17]:3.375446)[&index=18]:0.036453,no_tail_r2[&index=9]:0.040720)[&index=19]:0.168178,(no_tail_l1[&index=7]:0.007609,(no_tail_l2[&index=6]:0.009005,(no_tail_l3[&index=5]:0.011185,((red_f1[&index=1]:0.006256,red_f2[&index=2]:0.004747)[&index=20]:15.673589,(blue_f2[&index=4]:0.036132,blue_f1[&index=3]:0.000694)[&index=21]:0.738488)[&index=22]:16.587741)[&index=23]:0.021274)[&index=24]:0.031189)[&index=25]:0.047497)[&index=26];
136300	-465.123	-392.03	-73.0933	((no_tail_l1[&index=7]:0.014362,(no_tail_l2[&index=6]:0.003238,(((red_f2[&index=2]:0.003310,red_f1[&index=1]:0.000699)[&index=20]:5.587591,(blue_f2[&index=4]:0.030586,blue_f1[&index=3]:0.011200)[&index=21]:10.878650)[&index=22]:15.656460,no_tail_l3[&index=5]:0.035580)[&index=23]:0.073829)[&index=24]:0.007069)[&index=25]:0.036330,(no_tail_r2[&index=9]:0.007471,(((blue2[&index=12]:0.023097,(red2[&index=14]:0.007139,red1[&index=13]:0.020828)[&index=15]:6.337300)[&index=16]:0.008524,blue1[&index=11]:0.026016)[&index=17]:8.675489,no_tail_r3[&index=10]:0.048455)[&index=18]:0.000331)[&index=19]:0.064743,ano_tail_r1[&index=8]:0.006965)[&index=26];
136400	-463.549	-391.018	-72.5304	(((((blue2[&index=12]:0.022967,(red1[&index=13]:0.009625,red2[&index=14]:0.002119)[&index=15]:10.542838)[&index=16]:0.002201,blue1[&index=11]:0.000063)[&index=17]:3.889658,no_tail_r3[&index=10]:0.026905)[&index=18]:0.007341,no_tail_r2[&index=9]:0.014243)[&index=19]:0.028377,ano_tail_r1[&index=8]:0.061332,(no_tail_l1[&index=7]:0.023965,(no_tail_l2[&index=6]:0.001557,(((blue_f2[&index=4]:0.030037,blue_f1[&index=3]:0.000417)[&index=21]:2.095758,(red_f1[&index=1]:0.006472,red_f2[&index=2]:0.003664)[&index=20]:18.711540)[&index=22]:9.073597,no_tail_l3[&index=5]:0.126700)[&index=23]:0.020490)[&index=24]:0.005748)[&index=25]:0.043375)[&index=26];
136500	-472.239	-402.883	-69.3559	(ano_tail_r1[&index=8]:0.009011,((no_tail_r3[&index=10]:0.100867,(blue1[&index=11]:0.023199,((red1[&index=13]:0.007083,red2[&index=14]:0.002308)[&index=15]:9.955791,blue2[&index=12]:0.023241)[&index=16]:0.074061)[&index=17]:10.692198)[&index=18]:0.000604,no_tail_r2[&index=9]:0.030239)[&index=19]:0.142380,((no_tail_l2[&index=6]:0.018071,(no_tail_l3[&index=5]:0.083359,((blue_f1[&index=3]:0.003671,blue_f2[&index=4]:0.016066)[&index=21]:2.604605,(red_f1[&index=1]:0.024074,red_f2[&index=2]:0.030281)[&index=20]:2.990914)[&index=22]:1.906204)[&index=23]:0.049974)[&index=24]:0.035408,no_tail_l1[&index=7]:0.005434)[&index=25]:0.049609)[&index=26];
136600	-467.417	-395.425	-71.9924	(((((blue2[&index=12]:0.011712,(red2[&index=14]:0.024592,red1[&index=13]:0.001781)[&index=15]:15.518972)[&index=16]:0.005052,blue1[&index=11]:0.026029)[&index=17]:6.992352,no_tail_r3[&index=10]:0.033303)[&index=18]:0.121827,no_tail_r2[&index=9]:0.029359)[&index=19]:0.050530,(no_tail_l1[&index=7]:0.005870,(no_tail_l2[&index=6]:0.032233,(((red_f2[&index=2]:0.002708,red_f1[&index=1]:0.025468)[&index=20]:9.767533,(blue_f1[&index=3]:0.002435,blue_f2[&index=4]:0.003276)[&index=21]:2.427293)[&index=22]:6.758555,no_tail_l3[&index=5]:0.101201)[&index=23]:0.062741)[&index=24]:0.015764)[&index=25]:0.024003,ano_tail_r1[&index=8]:0.016327)[&index=26];
136700	-462.166	-390.204	-71.9621	((((no_tail_l3[&index=5]:0.008133,((blue_f1[&index=3]:0.004994,blue_f2[&index=4]:0.007687)[&index=21]:6.044191,(red_f1[&index=1]:0.000801,red_f2[&index=2]:0.002691)[&index=20]:17.499612)[&index=22]:6.717149)[&index=23]:0.039364,no_tail_l2[&index=6]:0.122418)[&index=24]:0.047314,no_tail_l1[&index=7]:0.007855)[&index=25]:0.061220,ano_tail_r1[&index=8]:0.006193,(((blue1[&index=11]:0.020699,((red2[&index=14]:0.005583,red1[&index=13]:0.006521)[&index=15]:7.271585,blue2[&index=12]:0.009024)[&index=16]:0.024447)[&index=17]:3.946915,no_tail_r3[&index=10]:0.004729)[&index=18]:0.011869,no_tail_r2[&index=9]:0.017305)[&index=19]:0.020994)[&index=26];
136800	-476.081	-404.115	-71.9663	(ano_tail_r1[&index=8]:0.066918,(((blue1[&index=11]:0.011157,(blue2[&index=12]:0.036979,(red2[&index=14]:0.007106,red1[&index=13]:0.042715)[&index=15]:8.182154)[&index=16]:0.019350)[&index=17]:9.206358,no_tail_r3[&index=10]:0.034774)[&index=18]:0.015644,no_tail_r2[&index=9]:0.041941)[&index=19]:0.042084,(no_tail_l1[&index=7]:0.005906,(no_tail_l2[&index=6]:0.042285,(no_tail_l3[&index=5]:0.039584,((red_f1[&index=1]:0.032559,red_f2[&index=2]:0.071213)[&index=20]:0.006899,(blue_f1[&index=3]:0.005415,blue_f2[&index=4]:0.008746)[&index=21]:7.761706)[&index=22]:16.083813)[&index=23]:0.060902)[&index=24]:0.007070)[&index=25]:0.097378)[&index=26];
136900	-473.917	-398.253	-75.664	((no_tail_l1[&index=7]:0.067635,(no_tail_l2[&index=6]:0.004722,(((red_f1[&index=1]:0.002253,red_f2[&index=2]:0.000938)[&index=20]:6.730558,(blue_f2[&index=4]:0.034919,blue_f1[&index=3]:0.005353)[&index=21]:6.263158)[&index=22]:5.328929,no_tail_l3[&index=5]:0.051134)[&index=23]:0.048474)[&index=24]:0.189118)[&index=25]:0.026095,ano_tail_r1[&index=8]:0.002192,(((((red1[&index=13]:0.013359,red2[&index=14]:0.006588)[&index=15]:25.488326,blue2[&index=12]:0.030494)[&index=16]:0.016863,blue1[&index=11]:0.051834)[&index=17]:15.933504,no_tail_r3[&index=10]:0.021962)[&index=18]:0.071388,no_tail_r2[&index=9]:0.000113)[&index=19]:0.029222)[&index=26];
137000	-464.648	-393.427	-71.2213	((no_tail_l1[&index=7]:0.007598,(no_tail_l2[&index=6]:0.019957,(((red_f2[&index=2]:0.008521,red_f1[&index=1]:0.022067)[&index=20]:4.684867,(blue_f2[&index=4]:0.013898,blue_f1[&index=3]:0.007110)[&index=21]:4.328654)[&index=22]:8.777399,no_tail_l3[&index=5]:0.012786)[&index=23]:0.034382)[&index=24]:0.031528)[&index=25]:0.073391,ano_tail_r1[&index=8]:0.001051,(no_tail_r2[&index=9]:0.063634,(no_tail_r3[&index=10]:0.025727,(blue1[&index=11]:0.005550,(blue2[&index=12]:0.027201,(red2[&index=14]:0.012913,red1[&index=13]:0.049805)[&index=15]:13.677819)[&index=16]:0.015870)[&index=17]:6.266268)[&index=18]:0.013378)[&index=19]:0.023891)[&index=26];
137100	-466.342	-395.363	-70.9797	((no_tail_r2[&index=9]:0.004839,(no_tail_r3[&index=10]:0.073387,(blue1[&index=11]:0.042887,(blue2[&index=12]:0.016955,(red2[&index=14]:0.015028,red1[&index=13]:0.030599)[&index=15]:8.445931)[&index=16]:0.002664)[&index=17]:8.687350)[&index=18]:0.033008)[&index=19]:0.076763,ano_tail_r1[&index=8]:0.008506,(no_tail_l1[&index=7]:0.014367,((no_tail_l3[&index=5]:0.008809,((blue_f2[&index=4]:0.016765,blue_f1[&index=3]:0.007607)[&index=21]:4.577311,(red_f2[&index=2]:0.048814,red_f1[&index=1]:0.006790)[&index=20]:11.531317)[&index=22]:3.251189)[&index=23]:0.013678,no_tail_l2[&index=6]:0.006834)[&index=24]:0.009760)[&index=25]:0.066137)[&index=26];
137200	-466.719	-397.465	-69.2546	(ano_tail_r1[&index=8]:0.014801,((no_tail_r3[&index=10]:0.052616,(blue1[&index=11]:0.005057,(blue2[&index=12]:0.020967,(red1[&index=13]:0.000816,red2[&index=14]:0.015629)[&index=15]:2.270637)[&index=16]:0.003546)[&index=17]:14.344601)[&index=18]:0.000897,no_tail_r2[&index=9]:0.067962)[&index=19]:0.024723,(no_tail_l1[&index=7]:0.010706,((no_tail_l3[&index=5]:0.022243,((red_f1[&index=1]:0.013102,red_f2[&index=2]:0.016943)[&index=20]:5.718802,(blue_f2[&index=4]:0.042170,blue_f1[&index=3]:0.000740)[&index=21]:5.118953)[&index=22]:0.465637)[&index=23]:0.070183,no_tail_l2[&index=6]:0.024981)[&index=24]:0.027023)[&index=25]:0.018110)[&index=26];
137300	-468.753	-394.582	-74.1709	((no_tail_r2[&index=9]:0.044975,((blue1[&index=11]:0.019778,((red1[&index=13]:0.010688,red2[&index=14]:0.007724)[&index=15]:7.378593,blue2[&index=12]:0.006283)[&index=16]:0.059569)[&index=17]:5.065654,no_tail_r3[&index=10]:0.068062)[&index=18]:0.034198)[&index=19]:0.023144,((no_tail_l2[&index=6]:0.010989,(((blue_f1[&index=3]:0.001446,blue_f2[&index=4]:0.019210)[&index=21]:28.277275,(red_f1[&index=1]:0.030801,red_f2[&index=2]:0.008774)[&index=20]:6.670443)[&index=22]:5.006830,no_tail_l3[&index=5]:0.035942)[&index=23]:0.001857)[&index=24]:0.065923,no_tail_l1[&index=7]:0.001678)[&index=25]:0.103139,ano_tail_r1[&index=8]:0.000606)[&index=26];
137400	-465.821	-396.333	-69.4885	(ano_tail_r1[&index=8]:0.040969,((no_tail_l2[&index=6]:0.090250,(no_tail_l3[&index=5]:0.055356,((red_f1[&index=1]:0.014749,red_f2[&index=2]:0.004546)[&index=20]:6.530279,(blue_f1[&index=3]:0.020143,blue_f2[&index=4]:0.043939)[&index=21]:4.563476)[&index=22]:3.305750)[&index=23]:0.029974)[&index=24]:0.034318,no_tail_l1[&index=7]:0.008320)[&index=25]:0.064298,(no_tail_r2[&index=9]:0.008426,((((red2[&index=14]:0.004068,red1[&index=13]:0.000479)[&index=15]:9.380504,blue2[&index=12]:0.030763)[&index=16]:0.016146,blue1[&index=11]:0.032728)[&index=17]:5.191525,no_tail_r3[&index=10]:0.015986)[&index=18]:0.019260)[&index=19]:0.035461)[&index=26];
137500	-461.287	-393.841	-67.4465	(ano_tail_r1[&index=8]:0.000601,((no_tail_r3[&index=10]:0.007461,(blue1[&index=11]:0.007941,((red2[&index=14]:0.004647,red1[&index=13]:0.000604)[&index=15]:4.345507,blue2[&index=12]:0.004980)[&index=16]:0.056874)[&index=17]:7.115883)[&index=18]:0.030178,no_tail_r2[&index=9]:0.041610)[&index=19]:0.020115,(no_tail_l1[&index=7]:0.016874,((no_tail_l3[&index=5]:0.000552,((blue_f2[&index=4]:0.011449,blue_f1[&index=3]:0.009100)[&index=21]:2.761650,(red_f1[&index=1]:0.011502,red_f2[&index=2]:0.007426)[&index=20]:3.189359)[&index=22]:1.460643)[&index=23]:0.032731,no_tail_l2[&index=6]:0.026400)[&index=24]:0.057476)[&index=25]:0.109802)[&index=26];
137600	-468.939	-397.182	-71.7575	(ano_tail_r1[&index=8]:0.007618,(no_tail_l1[&index=7]:0.008997,((((blue_f1[&index=3]:0.048614,blue_f2[&index=4]:0.008715)[&index=21]:6.108490,(red_f1[&index=1]:0.029666,red_f2[&index=2]:0.007960)[&index=20]:1.403890)[&index=22]:6.749450,no_tail_l3[&index=5]:0.090520)[&index=23]:0.014026,no_tail_l2[&index=6]:0.026174)[&index=24]:0.053809)[&index=25]:0.078728,((no_tail_r3[&index=10]:0.001660,(blue1[&index=11]:0.004128,(blue2[&index=12]:0.045542,(red2[&index=14]:0.004846,red1[&index=13]:0.006283)[&index=15]:6.139152)[&index=16]:0.006223)[&index=17]:19.904152)[&index=18]:0.063369,no_tail_r2[&index=9]:0.040652)[&index=19]:0.033867)[&index=26];
137700	-459.011	-388.417	-70.5934	((((no_tail_l3[&index=5]:0.029430,((red_f2[&index=2]:0.001181,red_f1[&index=1]:0.000365)[&index=20]:8.430974,(blue_f2[&index=4]:0.001163,blue_f1[&index=3]:0.003840)[&index=21]:8.906588)[&index=22]:4.470844)[&index=23]:0.040768,no_tail_l2[&index=6]:0.006202)[&index=24]:0.037291,no_tail_l1[&index=7]:0.035674)[&index=25]:0.061950,(no_tail_r2[&index=9]:0.051969,(no_tail_r3[&index=10]:0.020583,(((red1[&index=13]:0.001440,red2[&index=14]:0.005167)[&index=15]:8.331818,blue2[&index=12]:0.017776)[&index=16]:0.052739,blue1[&index=11]:0.008288)[&index=17]:4.496352)[&index=18]:0.014905)[&index=19]:0.036053,ano_tail_r1[&index=8]:0.002463)[&index=26];
137800	-463.608	-390.619	-72.9889	((no_tail_l1[&index=7]:0.002952,((((red_f1[&index=1]:0.000439,red_f2[&index=2]:0.005049)[&index=20]:9.008076,(blue_f1[&index=3]:0.011718,blue_f2[&index=4]:0.006897)[&index=21]:2.845930)[&index=22]:9.110767,no_tail_l3[&index=5]:0.001315)[&index=23]:0.014025,no_tail_l2[&index=6]:0.067430)[&index=24]:0.101500)[&index=25]:0.023303,ano_tail_r1[&index=8]:0.005210,((((blue2[&index=12]:0.003251,(red1[&index=13]:0.009308,red2[&index=14]:0.018047)[&index=15]:15.408921)[&index=16]:0.017489,blue1[&index=11]:0.037179)[&index=17]:10.265338,no_tail_r3[&index=10]:0.031687)[&index=18]:0.029751,no_tail_r2[&index=9]:0.007385)[&index=19]:0.010746)[&index=26];
137900	-470.646	-397.058	-73.5881	(ano_tail_r1[&index=8]:0.010083,(no_tail_l1[&index=7]:0.059811,(no_tail_l2[&index=6]:0.028407,(no_tail_l3[&index=5]:0.077345,((blue_f2[&index=4]:0.000437,blue_f1[&index=3]:0.012637)[&index=21]:6.381562,(red_f2[&index=2]:0.044078,red_f1[&index=1]:0.000049)[&index=20]:1.593792)[&index=22]:12.436625)[&index=23]:0.004632)[&index=24]:0.041856)[&index=25]:0.120493,(no_tail_r2[&index=9]:0.020741,((blue1[&index=11]:0.010072,((red2[&index=14]:0.000872,red1[&index=13]:0.032986)[&index=15]:24.500574,blue2[&index=12]:0.011158)[&index=16]:0.053503)[&index=17]:4.534979,no_tail_r3[&index=10]:0.040140)[&index=18]:0.015422)[&index=19]:0.007395)[&index=26];
138000	-460.966	-392.276	-68.69	((no_tail_r2[&index=9]:0.012401,((blue1[&index=11]:0.044865,(blue2[&index=12]:0.003813,(red1[&index=13]:0.036136,red2[&index=14]:0.031144)[&index=15]:9.524213)[&index=16]:0.016538)[&index=17]:6.342216,no_tail_r3[&index=10]:0.018618)[&index=18]:0.031217)[&index=19]:0.118991,ano_tail_r1[&index=8]:0.000599,(no_tail_l1[&index=7]:0.001829,((no_tail_l3[&index=5]:0.004931,((red_f1[&index=1]:0.009316,red_f2[&index=2]:0.005145)[&index=20]:4.892102,(blue_f2[&index=4]:0.002529,blue_f1[&index=3]:0.001507)[&index=21]:2.374945)[&index=22]:1.945407)[&index=23]:0.015579,no_tail_l2[&index=6]:0.006286)[&index=24]:0.047428)[&index=25]:0.061399)[&index=26];
138100	-472.324	-402.955	-69.3693	(((no_tail_r3[&index=10]:0.001255,((blue2[&index=12]:0.040656,(red1[&index=13]:0.006888,red2[&index=14]:0.050180)[&index=15]:11.147627)[&index=16]:0.034252,blue1[&index=11]:0.038406)[&index=17]:3.710865)[&index=18]:0.020222,no_tail_r2[&index=9]:0.014262)[&index=19]:0.002178,ano_tail_r1[&index=8]:0.020055,(no_tail_l1[&index=7]:0.104592,((no_tail_l3[&index=5]:0.038605,((blue_f1[&index=3]:0.014036,blue_f2[&index=4]:0.013977)[&index=21]:3.208713,(red_f2[&index=2]:0.014902,red_f1[&index=1]:0.005020)[&index=20]:6.350711)[&index=22]:3.891611)[&index=23]:0.120505,no_tail_l2[&index=6]:0.014661)[&index=24]:0.009667)[&index=25]:0.071652)[&index=26];
138200	-463.518	-393.449	-70.0688	((((blue1[&index=11]:0.020429,((red2[&index=14]:0.003243,red1[&index=13]:0.024837)[&index=15]:6.612534,blue2[&index=12]:0.013384)[&index=16]:0.006682)[&index=17]:3.469415,no_tail_r3[&index=10]:0.037871)[&index=18]:0.004770,no_tail_r2[&index=9]:0.054302)[&index=19]:0.051258,ano_tail_r1[&index=8]:0.022411,(no_tail_l1[&index=7]:0.029341,(no_tail_l2[&index=6]:0.035448,(((red_f2[&index=2]:0.016291,red_f1[&index=1]:0.002391)[&index=20]:19.319678,(blue_f2[&index=4]:0.005872,blue_f1[&index=3]:0.026243)[&index=21]:1.379228)[&index=22]:1.137918,no_tail_l3[&index=5]:0.011989)[&index=23]:0.017616)[&index=24]:0.058330)[&index=25]:0.081592)[&index=26];
138300	-465.859	-397.03	-68.8296	((no_tail_l1[&index=7]:0.009118,(no_tail_l2[&index=6]:0.037236,(no_tail_l3[&index=5]:0.023805,((red_f2[&index=2]:0.018040,red_f1[&index=1]:0.000341)[&index=20]:4.187438,(blue_f2[&index=4]:0.021515,blue_f1[&index=3]:0.024468)[&index=21]:5.868316)[&index=22]:3.551471)[&index=23]:0.000703)[&index=24]:0.021548)[&index=25]:0.038417,ano_tail_r1[&index=8]:0.038164,((no_tail_r3[&index=10]:0.057824,(blue1[&index=11]:0.029386,((red2[&index=14]:0.040086,red1[&index=13]:0.005701)[&index=15]:5.646488,blue2[&index=12]:0.027605)[&index=16]:0.019773)[&index=17]:6.513001)[&index=18]:0.038446,no_tail_r2[&index=9]:0.005942)[&index=19]:0.022154)[&index=26];
138400	-466.102	-395.156	-70.9459	(((no_tail_r3[&index=10]:0.001751,(((red2[&index=14]:0.016562,red1[&index=13]:0.017297)[&index=15]:15.231291,blue2[&index=12]:0.018388)[&index=16]:0.022208,blue1[&index=11]:0.008781)[&index=17]:5.155978)[&index=18]:0.037016,no_tail_r2[&index=9]:0.044892)[&index=19]:0.042668,(no_tail_l1[&index=7]:0.019013,(no_tail_l2[&index=6]:0.026603,(((red_f1[&index=1]:0.003700,red_f2[&index=2]:0.001662)[&index=20]:3.978247,(blue_f2[&index=4]:0.007829,blue_f1[&index=3]:0.009521)[&index=21]:11.007356)[&index=22]:0.858660,no_tail_l3[&index=5]:0.044107)[&index=23]:0.048586)[&index=24]:0.063988)[&index=25]:0.061569,ano_tail_r1[&index=8]:0.100989)[&index=26];
138500	-479.745	-403.264	-76.4814	(ano_tail_r1[&index=8]:0.118854,(no_tail_r2[&index=9]:0.008532,(no_tail_r3[&index=10]:0.031417,(blue1[&index=11]:0.007045,(blue2[&index=12]:0.020270,(red1[&index=13]:0.006630,red2[&index=14]:0.004690)[&index=15]:18.231905)[&index=16]:0.006845)[&index=17]:10.959331)[&index=18]:0.197480)[&index=19]:0.026938,(no_tail_l1[&index=7]:0.127827,((no_tail_l3[&index=5]:0.023317,((red_f1[&index=1]:0.023498,red_f2[&index=2]:0.011648)[&index=20]:3.084717,(blue_f1[&index=3]:0.014114,blue_f2[&index=4]:0.003655)[&index=21]:27.350418)[&index=22]:4.021662)[&index=23]:0.064749,no_tail_l2[&index=6]:0.009165)[&index=24]:0.105958)[&index=25]:0.045544)[&index=26];
138600	-473.839	-399.094	-74.7453	(ano_tail_r1[&index=8]:0.009888,(no_tail_r2[&index=9]:0.049289,(((blue2[&index=12]:0.000538,(red1[&index=13]:0.034334,red2[&index=14]:0.040865)[&index=15]:12.277590)[&index=16]:0.000330,blue1[&index=11]:0.038846)[&index=17]:6.668013,no_tail_r3[&index=10]:0.126256)[&index=18]:0.022661)[&index=19]:0.161989,(((no_tail_l3[&index=5]:0.016711,((blue_f2[&index=4]:0.019932,blue_f1[&index=3]:0.001168)[&index=21]:16.373436,(red_f2[&index=2]:0.012756,red_f1[&index=1]:0.000210)[&index=20]:14.053029)[&index=22]:5.779945)[&index=23]:0.049423,no_tail_l2[&index=6]:0.025947)[&index=24]:0.021371,no_tail_l1[&index=7]:0.004368)[&index=25]:0.036350)[&index=26];
138700	-468.619	-394.222	-74.3975	((((((red2[&index=14]:0.011939,red1[&index=13]:0.006391)[&index=15]:32.068957,blue2[&index=12]:0.010106)[&index=16]:0.047240,blue1[&index=11]:0.059531)[&index=17]:5.330696,no_tail_r3[&index=10]:0.008351)[&index=18]:0.017937,no_tail_r2[&index=9]:0.012759)[&index=19]:0.002019,ano_tail_r1[&index=8]:0.020827,(no_tail_l1[&index=7]:0.030795,(no_tail_l2[&index=6]:0.019400,(((blue_f1[&index=3]:0.012622,blue_f2[&index=4]:0.004317)[&index=21]:8.542700,(red_f2[&index=2]:0.005615,red_f1[&index=1]:0.008114)[&index=20]:2.146358)[&index=22]:5.557306,no_tail_l3[&index=5]:0.013326)[&index=23]:0.021847)[&index=24]:0.093591)[&index=25]:0.033949)[&index=26];
138800	-469.726	-398.573	-71.1531	(((no_tail_r3[&index=10]:0.053336,(blue1[&index=11]:0.030131,((red2[&index=14]:0.038838,red1[&index=13]:0.000126)[&index=15]:7.557142,blue2[&index=12]:0.010493)[&index=16]:0.020583)[&index=17]:4.892124)[&index=18]:0.023307,no_tail_r2[&index=9]:0.052760)[&index=19]:0.037098,ano_tail_r1[&index=8]:0.031922,(no_tail_l1[&index=7]:0.015292,(no_tail_l2[&index=6]:0.060155,(((blue_f1[&index=3]:0.017999,blue_f2[&index=4]:0.002549)[&index=21]:9.977562,(red_f2[&index=2]:0.001807,red_f1[&index=1]:0.002456)[&index=20]:5.832169)[&index=22]:8.888532,no_tail_l3[&index=5]:0.024265)[&index=23]:0.082609)[&index=24]:0.108995)[&index=25]:0.102405)[&index=26];
138900	-461.573	-390.989	-70.5843	((no_tail_l1[&index=7]:0.000638,(no_tail_l2[&index=6]:0.004983,(((red_f2[&index=2]:0.011402,red_f1[&index=1]:0.011243)[&index=20]:8.675839,(blue_f1[&index=3]:0.000209,blue_f2[&index=4]:0.003166)[&index=21]:10.811622)[&index=22]:1.649663,no_tail_l3[&index=5]:0.014719)[&index=23]:0.023247)[&index=24]:0.012978)[&index=25]:0.006080,ano_tail_r1[&index=8]:0.030206,(((((red1[&index=13]:0.013761,red2[&index=14]:0.000756)[&index=15]:10.562253,blue2[&index=12]:0.003505)[&index=16]:0.033113,blue1[&index=11]:0.009249)[&index=17]:3.017926,no_tail_r3[&index=10]:0.033399)[&index=18]:0.046682,no_tail_r2[&index=9]:0.038635)[&index=19]:0.004969)[&index=26];
139000	-463.611	-392.129	-71.4819	(ano_tail_r1[&index=8]:0.005722,((((blue2[&index=12]:0.022322,(red1[&index=13]:0.006672,red2[&index=14]:0.011312)[&index=15]:7.714271)[&index=16]:0.028447,blue1[&index=11]:0.027916)[&index=17]:3.217271,no_tail_r3[&index=10]:0.030510)[&index=18]:0.007484,no_tail_r2[&index=9]:0.017981)[&index=19]:0.018729,((no_tail_l2[&index=6]:0.009924,(((red_f2[&index=2]:0.002505,red_f1[&index=1]:0.037073)[&index=20]:12.369925,(blue_f1[&index=3]:0.015982,blue_f2[&index=4]:0.001707)[&index=21]:15.544099)[&index=22]:0.239756,no_tail_l3[&index=5]:0.006802)[&index=23]:0.008883)[&index=24]:0.023744,no_tail_l1[&index=7]:0.021707)[&index=25]:0.117993)[&index=26];
139100	-466.576	-395.148	-71.4275	((no_tail_l1[&index=7]:0.102861,((no_tail_l3[&index=5]:0.062865,((red_f2[&index=2]:0.015365,red_f1[&index=1]:0.011224)[&index=20]:8.332603,(blue_f1[&index=3]:0.007008,blue_f2[&index=4]:0.003057)[&index=21]:6.010755)[&index=22]:5.432175)[&index=23]:0.021124,no_tail_l2[&index=6]:0.080028)[&index=24]:0.030081)[&index=25]:0.062221,ano_tail_r1[&index=8]:0.008750,(((((red2[&index=14]:0.017883,red1[&index=13]:0.003535)[&index=15]:10.024944,blue2[&index=12]:0.008918)[&index=16]:0.012670,blue1[&index=11]:0.029951)[&index=17]:8.833684,no_tail_r3[&index=10]:0.034165)[&index=18]:0.026455,no_tail_r2[&index=9]:0.008332)[&index=19]:0.056064)[&index=26];
139200	-464.09	-391.541	-72.5493	((no_tail_r2[&index=9]:0.038093,(no_tail_r3[&index=10]:0.007119,(blue1[&index=11]:0.000312,((red2[&index=14]:0.019506,red1[&index=13]:0.005839)[&index=15]:7.203316,blue2[&index=12]:0.010310)[&index=16]:0.001941)[&index=17]:5.108639)[&index=18]:0.071341)[&index=19]:0.013550,((no_tail_l2[&index=6]:0.000816,(no_tail_l3[&index=5]:0.051033,((red_f2[&index=2]:0.008308,red_f1[&index=1]:0.021069)[&index=20]:9.180678,(blue_f1[&index=3]:0.002870,blue_f2[&index=4]:0.000503)[&index=21]:6.420037)[&index=22]:16.446347)[&index=23]:0.059846)[&index=24]:0.044803,no_tail_l1[&index=7]:0.018310)[&index=25]:0.062662,ano_tail_r1[&index=8]:0.048218)[&index=26];
139300	-461.547	-392.401	-69.1457	(ano_tail_r1[&index=8]:0.012532,((no_tail_l2[&index=6]:0.046582,(no_tail_l3[&index=5]:0.078029,((blue_f2[&index=4]:0.007427,blue_f1[&index=3]:0.007092)[&index=21]:0.360811,(red_f2[&index=2]:0.011131,red_f1[&index=1]:0.025024)[&index=20]:5.101533)[&index=22]:3.685097)[&index=23]:0.039181)[&index=24]:0.026040,no_tail_l1[&index=7]:0.015518)[&index=25]:0.095910,(no_tail_r2[&index=9]:0.021785,(no_tail_r3[&index=10]:0.022652,(((red2[&index=14]:0.015635,red1[&index=13]:0.002263)[&index=15]:13.023279,blue2[&index=12]:0.009193)[&index=16]:0.009549,blue1[&index=11]:0.016060)[&index=17]:5.167475)[&index=18]:0.002993)[&index=19]:0.024511)[&index=26];
139400	-465.922	-393.169	-72.753	(ano_tail_r1[&index=8]:0.022780,(no_tail_l1[&index=7]:0.006486,(no_tail_l2[&index=6]:0.008449,(((blue_f2[&index=4]:0.016080,blue_f1[&index=3]:0.018645)[&index=21]:19.979604,(red_f1[&index=1]:0.014597,red_f2[&index=2]:0.045470)[&index=20]:3.504357)[&index=22]:2.924514,no_tail_l3[&index=5]:0.036434)[&index=23]:0.001569)[&index=24]:0.017135)[&index=25]:0.077934,(no_tail_r2[&index=9]:0.028268,((blue1[&index=11]:0.033376,((red2[&index=14]:0.005204,red1[&index=13]:0.001684)[&index=15]:9.319430,blue2[&index=12]:0.004406)[&index=16]:0.018603)[&index=17]:9.641237,no_tail_r3[&index=10]:0.042932)[&index=18]:0.032264)[&index=19]:0.062302)[&index=26];
139500	-463.225	-390.3	-72.9253	(ano_tail_r1[&index=8]:0.017370,(no_tail_r2[&index=9]:0.003041,(no_tail_r3[&index=10]:0.001620,((blue2[&index=12]:0.015618,(red2[&index=14]:0.016668,red1[&index=13]:0.002266)[&index=15]:19.108116)[&index=16]:0.034995,blue1[&index=11]:0.013385)[&index=17]:4.436217)[&index=18]:0.068372)[&index=19]:0.049018,((no_tail_l2[&index=6]:0.002648,(no_tail_l3[&index=5]:0.040735,((blue_f1[&index=3]:0.000899,blue_f2[&index=4]:0.058728)[&index=21]:10.723143,(red_f1[&index=1]:0.001743,red_f2[&index=2]:0.000012)[&index=20]:2.326203)[&index=22]:9.689015)[&index=23]:0.010987)[&index=24]:0.020321,no_tail_l1[&index=7]:0.015010)[&index=25]:0.069181)[&index=26];
139600	-465.952	-393.556	-72.3958	(((no_tail_l2[&index=6]:0.001961,(((red_f2[&index=2]:0.000454,red_f1[&index=1]:0.001649)[&index=20]:9.222932,(blue_f2[&index=4]:0.027823,blue_f1[&index=3]:0.012250)[&index=21]:6.584282)[&index=22]:2.959027,no_tail_l3[&index=5]:0.082246)[&index=23]:0.014709)[&index=24]:0.029966,no_tail_l1[&index=7]:0.053955)[&index=25]:0.009343,(no_tail_r2[&index=9]:0.003826,(no_tail_r3[&index=10]:0.002925,(((red2[&index=14]:0.017337,red1[&index=13]:0.007196)[&index=15]:19.547533,blue2[&index=12]:0.021087)[&index=16]:0.010240,blue1[&index=11]:0.014432)[&index=17]:5.303752)[&index=18]:0.104152)[&index=19]:0.013399,ano_tail_r1[&index=8]:0.031366)[&index=26];
139700	-466.106	-394.061	-72.046	(ano_tail_r1[&index=8]:0.046302,(no_tail_l1[&index=7]:0.092170,((no_tail_l3[&index=5]:0.077609,((red_f1[&index=1]:0.015466,red_f2[&index=2]:0.000024)[&index=20]:6.491046,(blue_f1[&index=3]:0.000576,blue_f2[&index=4]:0.038291)[&index=21]:8.321632)[&index=22]:4.121940)[&index=23]:0.000429,no_tail_l2[&index=6]:0.008087)[&index=24]:0.090894)[&index=25]:0.052228,(no_tail_r2[&index=9]:0.029099,(no_tail_r3[&index=10]:0.040120,((blue2[&index=12]:0.009907,(red2[&index=14]:0.007052,red1[&index=13]:0.007720)[&index=15]:13.566348)[&index=16]:0.004404,blue1[&index=11]:0.010953)[&index=17]:9.249937)[&index=18]:0.006158)[&index=19]:0.040412)[&index=26];
139800	-458.474	-386.465	-72.0089	((no_tail_l1[&index=7]:0.010847,(no_tail_l2[&index=6]:0.001042,(((red_f1[&index=1]:0.002247,red_f2[&index=2]:0.008717)[&index=20]:14.528696,(blue_f1[&index=3]:0.000392,blue_f2[&index=4]:0.007945)[&index=21]:2.916871)[&index=22]:1.146179,no_tail_l3[&index=5]:0.027059)[&index=23]:0.010967)[&index=24]:0.047199)[&index=25]:0.020193,(no_tail_r2[&index=9]:0.027881,(((blue2[&index=12]:0.028558,(red1[&index=13]:0.000001,red2[&index=14]:0.041047)[&index=15]:19.387892)[&index=16]:0.002402,blue1[&index=11]:0.000776)[&index=17]:3.819210,no_tail_r3[&index=10]:0.055259)[&index=18]:0.015076)[&index=19]:0.037082,ano_tail_r1[&index=8]:0.000006)[&index=26];
139900	-471.71	-397.085	-74.6249	((no_tail_r2[&index=9]:0.011538,(no_tail_r3[&index=10]:0.009615,(blue1[&index=11]:0.062875,(blue2[&index=12]:0.006405,(red1[&index=13]:0.000517,red2[&index=14]:0.002282)[&index=15]:12.563796)[&index=16]:0.031132)[&index=17]:3.972964)[&index=18]:0.026275)[&index=19]:0.094528,(no_tail_l1[&index=7]:0.100779,(no_tail_l2[&index=6]:0.003609,(((blue_f2[&index=4]:0.009766,blue_f1[&index=3]:0.001161)[&index=21]:12.301038,(red_f1[&index=1]:0.033916,red_f2[&index=2]:0.003614)[&index=20]:8.256305)[&index=22]:17.463548,no_tail_l3[&index=5]:0.051585)[&index=23]:0.058438)[&index=24]:0.027421)[&index=25]:0.106825,ano_tail_r1[&index=8]:0.023351)[&index=26];
140000	-458.445	-388.99	-69.4549	((((((red1[&index=13]:0.017664,red2[&index=14]:0.046366)[&index=15]:10.877017,blue2[&index=12]:0.011793)[&index=16]:0.017093,blue1[&index=11]:0.002618)[&index=17]:3.276579,no_tail_r3[&index=10]:0.025023)[&index=18]:0.008588,no_tail_r2[&index=9]:0.013642)[&index=19]:0.012303,(((no_tail_l3[&index=5]:0.019997,((blue_f1[&index=3]:0.001253,blue_f2[&index=4]:0.004855)[&index=21]:3.218085,(red_f1[&index=1]:0.007841,red_f2[&index=2]:0.000171)[&index=20]:4.957766)[&index=22]:6.714591)[&index=23]:0.034187,no_tail_l2[&index=6]:0.008914)[&index=24]:0.009742,no_tail_l1[&index=7]:0.015617)[&index=25]:0.063512,ano_tail_r1[&index=8]:0.008087)[&index=26];
140100	-472.148	-401.855	-70.2931	((no_tail_l1[&index=7]:0.019710,((no_tail_l3[&index=5]:0.000756,((red_f2[&index=2]:0.044019,red_f1[&index=1]:0.037618)[&index=20]:14.650113,(blue_f1[&index=3]:0.005983,blue_f2[&index=4]:0.015138)[&index=21]:4.592274)[&index=22]:0.467824)[&index=23]:0.089127,no_tail_l2[&index=6]:0.000984)[&index=24]:0.041602)[&index=25]:0.115259,(no_tail_r2[&index=9]:0.004222,(no_tail_r3[&index=10]:0.036724,(blue1[&index=11]:0.004810,((red1[&index=13]:0.033424,red2[&index=14]:0.021887)[&index=15]:7.843282,blue2[&index=12]:0.004505)[&index=16]:0.045494)[&index=17]:5.262565)[&index=18]:0.024087)[&index=19]:0.179960,ano_tail_r1[&index=8]:0.022954)[&index=26];
140200	-473.804	-400.996	-72.8078	((((no_tail_l3[&index=5]:0.037330,((red_f1[&index=1]:0.008748,red_f2[&index=2]:0.035141)[&index=20]:0.980058,(blue_f2[&index=4]:0.015204,blue_f1[&index=3]:0.022181)[&index=21]:12.541827)[&index=22]:5.669563)[&index=23]:0.000223,no_tail_l2[&index=6]:0.004807)[&index=24]:0.004881,no_tail_l1[&index=7]:0.019302)[&index=25]:0.058482,((((blue2[&index=12]:0.061444,(red2[&index=14]:0.043623,red1[&index=13]:0.053900)[&index=15]:22.209811)[&index=16]:0.012804,blue1[&index=11]:0.004295)[&index=17]:4.158844,no_tail_r3[&index=10]:0.030724)[&index=18]:0.028394,no_tail_r2[&index=9]:0.013816)[&index=19]:0.109878,ano_tail_r1[&index=8]:0.012705)[&index=26];
140300	-458.933	-388.903	-70.0302	((((no_tail_l3[&index=5]:0.028384,((blue_f2[&index=4]:0.006588,blue_f1[&index=3]:0.004893)[&index=21]:2.963433,(red_f1[&index=1]:0.013335,red_f2[&index=2]:0.007174)[&index=20]:3.880490)[&index=22]:7.859758)[&index=23]:0.012325,no_tail_l2[&index=6]:0.039653)[&index=24]:0.029543,no_tail_l1[&index=7]:0.009138)[&index=25]:0.086591,((no_tail_r3[&index=10]:0.028062,(blue1[&index=11]:0.000256,(blue2[&index=12]:0.013218,(red2[&index=14]:0.002280,red1[&index=13]:0.021114)[&index=15]:12.662627)[&index=16]:0.010052)[&index=17]:4.446729)[&index=18]:0.058957,no_tail_r2[&index=9]:0.000837)[&index=19]:0.058162,ano_tail_r1[&index=8]:0.006547)[&index=26];
140400	-468.99	-398.611	-70.3792	(ano_tail_r1[&index=8]:0.019391,(no_tail_r2[&index=9]:0.031164,((blue1[&index=11]:0.008945,(blue2[&index=12]:0.009694,(red2[&index=14]:0.001216,red1[&index=13]:0.004689)[&index=15]:9.021661)[&index=16]:0.013185)[&index=17]:3.948862,no_tail_r3[&index=10]:0.051450)[&index=18]:0.025609)[&index=19]:0.031358,(no_tail_l1[&index=7]:0.030361,((((blue_f1[&index=3]:0.003940,blue_f2[&index=4]:0.008157)[&index=21]:3.288788,(red_f2[&index=2]:0.072133,red_f1[&index=1]:0.000082)[&index=20]:8.106938)[&index=22]:8.941544,no_tail_l3[&index=5]:0.039175)[&index=23]:0.064527,no_tail_l2[&index=6]:0.113471)[&index=24]:0.067873)[&index=25]:0.090844)[&index=26];
140500	-458.708	-389.435	-69.2737	(((no_tail_l2[&index=6]:0.013086,(((red_f1[&index=1]:0.007079,red_f2[&index=2]:0.003450)[&index=20]:2.012307,(blue_f2[&index=4]:0.003505,blue_f1[&index=3]:0.009058)[&index=21]:1.662305)[&index=22]:5.645663,no_tail_l3[&index=5]:0.032857)[&index=23]:0.042197)[&index=24]:0.024768,no_tail_l1[&index=7]:0.020657)[&index=25]:0.056518,ano_tail_r1[&index=8]:0.020856,(no_tail_r2[&index=9]:0.001129,((blue1[&index=11]:0.024030,(blue2[&index=12]:0.015909,(red2[&index=14]:0.009306,red1[&index=13]:0.000330)[&index=15]:11.272212)[&index=16]:0.009450)[&index=17]:7.499561,no_tail_r3[&index=10]:0.020258)[&index=18]:0.033937)[&index=19]:0.027206)[&index=26];
140600	-463.409	-389.398	-74.0103	((no_tail_l1[&index=7]:0.012034,(no_tail_l2[&index=6]:0.025963,(((red_f2[&index=2]:0.005948,red_f1[&index=1]:0.044644)[&index=20]:13.317106,(blue_f1[&index=3]:0.006289,blue_f2[&index=4]:0.027440)[&index=21]:0.062078)[&index=22]:7.409945,no_tail_l3[&index=5]:0.038892)[&index=23]:0.005709)[&index=24]:0.004161)[&index=25]:0.039733,(no_tail_r2[&index=9]:0.000065,(no_tail_r3[&index=10]:0.017903,(blue1[&index=11]:0.000809,((red1[&index=13]:0.000533,red2[&index=14]:0.014133)[&index=15]:23.251562,blue2[&index=12]:0.003207)[&index=16]:0.005039)[&index=17]:7.790040)[&index=18]:0.034982)[&index=19]:0.020441,ano_tail_r1[&index=8]:0.011892)[&index=26];
140700	-469.33	-398.431	-70.8987	((((((red_f1[&index=1]:0.012275,red_f2[&index=2]:0.002780)[&index=20]:14.785201,(blue_f1[&index=3]:0.020176,blue_f2[&index=4]:0.014895)[&index=21]:3.619390)[&index=22]:3.679696,no_tail_l3[&index=5]:0.025575)[&index=23]:0.014038,no_tail_l2[&index=6]:0.004833)[&index=24]:0.028387,no_tail_l1[&index=7]:0.070615)[&index=25]:0.178142,ano_tail_r1[&index=8]:0.038192,(((blue1[&index=11]:0.013386,(blue2[&index=12]:0.006503,(red2[&index=14]:0.003395,red1[&index=13]:0.024562)[&index=15]:8.278680)[&index=16]:0.006574)[&index=17]:5.487641,no_tail_r3[&index=10]:0.116479)[&index=18]:0.091476,no_tail_r2[&index=9]:0.008124)[&index=19]:0.061585)[&index=26];
140800	-465.479	-394.155	-71.3241	((no_tail_l1[&index=7]:0.037535,((no_tail_l3[&index=5]:0.011597,((blue_f1[&index=3]:0.026325,blue_f2[&index=4]:0.002207)[&index=21]:0.481715,(red_f1[&index=1]:0.033744,red_f2[&index=2]:0.005759)[&index=20]:11.003798)[&index=22]:10.492434)[&index=23]:0.038348,no_tail_l2[&index=6]:0.083721)[&index=24]:0.104990)[&index=25]:0.052134,ano_tail_r1[&index=8]:0.010050,(no_tail_r2[&index=9]:0.012511,((blue1[&index=11]:0.001573,(blue2[&index=12]:0.001460,(red1[&index=13]:0.005870,red2[&index=14]:0.006093)[&index=15]:10.717069)[&index=16]:0.020738)[&index=17]:5.455786,no_tail_r3[&index=10]:0.020951)[&index=18]:0.033360)[&index=19]:0.059546)[&index=26];
140900	-464.631	-394.387	-70.2442	(ano_tail_r1[&index=8]:0.057028,(no_tail_r2[&index=9]:0.012671,(((blue2[&index=12]:0.023990,(red1[&index=13]:0.017918,red2[&index=14]:0.003650)[&index=15]:12.589174)[&index=16]:0.006804,blue1[&index=11]:0.008695)[&index=17]:10.784154,no_tail_r3[&index=10]:0.038452)[&index=18]:0.010191)[&index=19]:0.034155,(no_tail_l1[&index=7]:0.013148,((((blue_f2[&index=4]:0.013410,blue_f1[&index=3]:0.006411)[&index=21]:6.978230,(red_f1[&index=1]:0.004219,red_f2[&index=2]:0.009972)[&index=20]:0.650567)[&index=22]:1.774019,no_tail_l3[&index=5]:0.011903)[&index=23]:0.100427,no_tail_l2[&index=6]:0.002579)[&index=24]:0.101426)[&index=25]:0.066878)[&index=26];
141000	-474.066	-401.138	-72.9277	(ano_tail_r1[&index=8]:0.054282,(no_tail_r2[&index=9]:0.023493,(((blue2[&index=12]:0.032669,(red1[&index=13]:0.070850,red2[&index=14]:0.000836)[&index=15]:9.997738)[&index=16]:0.000950,blue1[&index=11]:0.039602)[&index=17]:2.689099,no_tail_r3[&index=10]:0.067809)[&index=18]:0.012785)[&index=19]:0.066993,((no_tail_l2[&index=6]:0.003420,(no_tail_l3[&index=5]:0.053790,((red_f1[&index=1]:0.017774,red_f2[&index=2]:0.013636)[&index=20]:11.117598,(blue_f2[&index=4]:0.008557,blue_f1[&index=3]:0.009929)[&index=21]:1.767928)[&index=22]:20.459913)[&index=23]:0.020271)[&index=24]:0.061286,no_tail_l1[&index=7]:0.025131)[&index=25]:0.121089)[&index=26];
141100	-464.211	-393.802	-70.4094	(((no_tail_l2[&index=6]:0.000167,(((blue_f1[&index=3]:0.008242,blue_f2[&index=4]:0.021893)[&index=21]:2.091749,(red_f2[&index=2]:0.001378,red_f1[&index=1]:0.021916)[&index=20]:9.180839)[&index=22]:6.797560,no_tail_l3[&index=5]:0.045674)[&index=23]:0.022996)[&index=24]:0.015560,no_tail_l1[&index=7]:0.001268)[&index=25]:0.077115,ano_tail_r1[&index=8]:0.021329,(((blue1[&index=11]:0.025414,(blue2[&index=12]:0.035812,(red1[&index=13]:0.007256,red2[&index=14]:0.032255)[&index=15]:8.598630)[&index=16]:0.004498)[&index=17]:6.956456,no_tail_r3[&index=10]:0.020753)[&index=18]:0.069134,no_tail_r2[&index=9]:0.031386)[&index=19]:0.056498)[&index=26];
141200	-468.931	-399.557	-69.3746	((no_tail_r2[&index=9]:0.039051,((blue1[&index=11]:0.027836,((red2[&index=14]:0.000329,red1[&index=13]:0.014756)[&index=15]:12.215852,blue2[&index=12]:0.010861)[&index=16]:0.015991)[&index=17]:6.252294,no_tail_r3[&index=10]:0.121016)[&index=18]:0.016507)[&index=19]:0.069081,(((((blue_f1[&index=3]:0.008498,blue_f2[&index=4]:0.032775)[&index=21]:3.320883,(red_f2[&index=2]:0.041255,red_f1[&index=1]:0.020932)[&index=20]:6.322580)[&index=22]:0.160250,no_tail_l3[&index=5]:0.075770)[&index=23]:0.071034,no_tail_l2[&index=6]:0.001857)[&index=24]:0.030750,no_tail_l1[&index=7]:0.008154)[&index=25]:0.086249,ano_tail_r1[&index=8]:0.007445)[&index=26];
141300	-461.142	-390.503	-70.639	(ano_tail_r1[&index=8]:0.003333,(no_tail_r2[&index=9]:0.041047,((((red1[&index=13]:0.015176,red2[&index=14]:0.000813)[&index=15]:6.495714,blue2[&index=12]:0.019325)[&index=16]:0.018605,blue1[&index=11]:0.002756)[&index=17]:14.082683,no_tail_r3[&index=10]:0.015011)[&index=18]:0.031426)[&index=19]:0.018317,((no_tail_l2[&index=6]:0.009315,(no_tail_l3[&index=5]:0.030542,((red_f1[&index=1]:0.005902,red_f2[&index=2]:0.010607)[&index=20]:7.537094,(blue_f2[&index=4]:0.031628,blue_f1[&index=3]:0.002308)[&index=21]:1.876162)[&index=22]:4.949990)[&index=23]:0.041027)[&index=24]:0.026993,no_tail_l1[&index=7]:0.011031)[&index=25]:0.017430)[&index=26];
141400	-481.263	-409.436	-71.827	((no_tail_l1[&index=7]:0.052150,(no_tail_l2[&index=6]:0.034038,(((red_f2[&index=2]:0.008353,red_f1[&index=1]:0.004211)[&index=20]:0.775220,(blue_f1[&index=3]:0.006145,blue_f2[&index=4]:0.043353)[&index=21]:12.071627)[&index=22]:3.870842,no_tail_l3[&index=5]:0.054591)[&index=23]:0.131896)[&index=24]:0.018055)[&index=25]:0.277902,((no_tail_r3[&index=10]:0.006672,(blue1[&index=11]:0.067470,((red2[&index=14]:0.011236,red1[&index=13]:0.009361)[&index=15]:11.219991,blue2[&index=12]:0.021282)[&index=16]:0.001727)[&index=17]:12.245882)[&index=18]:0.178913,no_tail_r2[&index=9]:0.005421)[&index=19]:0.042696,ano_tail_r1[&index=8]:0.074918)[&index=26];
141500	-475.664	-391.547	-84.1175	(((no_tail_r3[&index=10]:0.027830,(((red2[&index=14]:0.003119,red1[&index=13]:0.007732)[&index=15]:19.182697,blue2[&index=12]:0.002833)[&index=16]:0.004071,blue1[&index=11]:0.045756)[&index=17]:32.774432)[&index=18]:0.024948,no_tail_r2[&index=9]:0.003914)[&index=19]:0.068030,ano_tail_r1[&index=8]:0.090959,(no_tail_l1[&index=7]:0.014031,((no_tail_l3[&index=5]:0.052126,((blue_f1[&index=3]:0.002418,blue_f2[&index=4]:0.003524)[&index=21]:1.377170,(red_f2[&index=2]:0.003538,red_f1[&index=1]:0.006719)[&index=20]:25.590930)[&index=22]:23.202166)[&index=23]:0.104728,no_tail_l2[&index=6]:0.005752)[&index=24]:0.038717)[&index=25]:0.048334)[&index=26];
141600	-471.763	-401.691	-70.072	(ano_tail_r1[&index=8]:0.053697,(no_tail_l1[&index=7]:0.006668,((((blue_f2[&index=4]:0.019894,blue_f1[&index=3]:0.047498)[&index=21]:4.789789,(red_f1[&index=1]:0.024182,red_f2[&index=2]:0.004555)[&index=20]:7.881712)[&index=22]:2.227520,no_tail_l3[&index=5]:0.001729)[&index=23]:0.018511,no_tail_l2[&index=6]:0.020535)[&index=24]:0.047575)[&index=25]:0.068282,(no_tail_r2[&index=9]:0.081663,((blue1[&index=11]:0.004813,(blue2[&index=12]:0.052399,(red1[&index=13]:0.004701,red2[&index=14]:0.008881)[&index=15]:6.014451)[&index=16]:0.043634)[&index=17]:10.885577,no_tail_r3[&index=10]:0.032739)[&index=18]:0.039527)[&index=19]:0.078429)[&index=26];
141700	-465.181	-390.347	-74.8346	(((no_tail_l2[&index=6]:0.013221,(((red_f1[&index=1]:0.004398,red_f2[&index=2]:0.014697)[&index=20]:8.708783,(blue_f1[&index=3]:0.013486,blue_f2[&index=4]:0.008979)[&index=21]:13.146975)[&index=22]:7.219717,no_tail_l3[&index=5]:0.014703)[&index=23]:0.058722)[&index=24]:0.037647,no_tail_l1[&index=7]:0.004173)[&index=25]:0.055321,ano_tail_r1[&index=8]:0.000018,((no_tail_r3[&index=10]:0.034403,(((red1[&index=13]:0.055515,red2[&index=14]:0.008591)[&index=15]:15.013216,blue2[&index=12]:0.000889)[&index=16]:0.004178,blue1[&index=11]:0.031835)[&index=17]:11.741289)[&index=18]:0.008818,no_tail_r2[&index=9]:0.007388)[&index=19]:0.065108)[&index=26];
141800	-465.292	-393.534	-71.7576	(ano_tail_r1[&index=8]:0.066632,(no_tail_l1[&index=7]:0.002162,((((blue_f1[&index=3]:0.007352,blue_f2[&index=4]:0.006587)[&index=21]:1.763045,(red_f1[&index=1]:0.010461,red_f2[&index=2]:0.019466)[&index=20]:10.384593)[&index=22]:4.357768,no_tail_l3[&index=5]:0.023672)[&index=23]:0.032041,no_tail_l2[&index=6]:0.013820)[&index=24]:0.108517)[&index=25]:0.135493,(no_tail_r2[&index=9]:0.023930,(no_tail_r3[&index=10]:0.111881,(blue1[&index=11]:0.021281,(blue2[&index=12]:0.002706,(red1[&index=13]:0.005097,red2[&index=14]:0.001357)[&index=15]:15.070550)[&index=16]:0.007855)[&index=17]:8.671013)[&index=18]:0.010450)[&index=19]:0.029479)[&index=26];
141900	-469.513	-396.255	-73.258	(ano_tail_r1[&index=8]:0.042156,(((((red_f1[&index=1]:0.000200,red_f2[&index=2]:0.051985)[&index=20]:12.575209,(blue_f1[&index=3]:0.002061,blue_f2[&index=4]:0.006824)[&index=21]:4.479589)[&index=22]:3.529514,no_tail_l3[&index=5]:0.016552)[&index=23]:0.034047,no_tail_l2[&index=6]:0.020397)[&index=24]:0.081863,no_tail_l1[&index=7]:0.021324)[&index=25]:0.095336,(no_tail_r2[&index=9]:0.067408,(no_tail_r3[&index=10]:0.060651,(blue1[&index=11]:0.010883,(blue2[&index=12]:0.001829,(red2[&index=14]:0.006446,red1[&index=13]:0.009804)[&index=15]:19.405310)[&index=16]:0.049433)[&index=17]:7.757894)[&index=18]:0.038093)[&index=19]:0.024164)[&index=26];
142000	-464.023	-391.31	-72.7131	(((no_tail_r3[&index=10]:0.030689,(blue1[&index=11]:0.015061,(blue2[&index=12]:0.048876,(red2[&index=14]:0.025230,red1[&index=13]:0.016857)[&index=15]:9.396100)[&index=16]:0.000099)[&index=17]:5.828311)[&index=18]:0.017526,no_tail_r2[&index=9]:0.008927)[&index=19]:0.038461,ano_tail_r1[&index=8]:0.022740,(((no_tail_l3[&index=5]:0.009566,((blue_f1[&index=3]:0.000019,blue_f2[&index=4]:0.014511)[&index=21]:1.804126,(red_f2[&index=2]:0.006653,red_f1[&index=1]:0.003683)[&index=20]:17.098418)[&index=22]:11.136095)[&index=23]:0.012292,no_tail_l2[&index=6]:0.026084)[&index=24]:0.038272,no_tail_l1[&index=7]:0.044794)[&index=25]:0.021087)[&index=26];
142100	-465.153	-393.707	-71.4456	((no_tail_l1[&index=7]:0.048001,((((blue_f1[&index=3]:0.007154,blue_f2[&index=4]:0.002519)[&index=21]:6.804832,(red_f1[&index=1]:0.000255,red_f2[&index=2]:0.030312)[&index=20]:11.265692)[&index=22]:1.402481,no_tail_l3[&index=5]:0.011887)[&index=23]:0.004678,no_tail_l2[&index=6]:0.005619)[&index=24]:0.039088)[&index=25]:0.076842,ano_tail_r1[&index=8]:0.007339,((no_tail_r3[&index=10]:0.094970,(blue1[&index=11]:0.050162,(blue2[&index=12]:0.003022,(red1[&index=13]:0.037854,red2[&index=14]:0.003206)[&index=15]:15.359142)[&index=16]:0.000586)[&index=17]:3.949681)[&index=18]:0.078679,no_tail_r2[&index=9]:0.005483)[&index=19]:0.037307)[&index=26];
142200	-475.78	-404.127	-71.6536	((((((red_f2[&index=2]:0.014418,red_f1[&index=1]:0.005446)[&index=20]:11.880490,(blue_f1[&index=3]:0.013201,blue_f2[&index=4]:0.007278)[&index=21]:1.362109)[&index=22]:4.389086,no_tail_l3[&index=5]:0.000392)[&index=23]:0.069329,no_tail_l2[&index=6]:0.031754)[&index=24]:0.041175,no_tail_l1[&index=7]:0.057444)[&index=25]:0.069085,ano_tail_r1[&index=8]:0.021334,((no_tail_r3[&index=10]:0.222012,(blue1[&index=11]:0.055405,(blue2[&index=12]:0.008474,(red1[&index=13]:0.018587,red2[&index=14]:0.028074)[&index=15]:17.313201)[&index=16]:0.002070)[&index=17]:4.551562)[&index=18]:0.024738,no_tail_r2[&index=9]:0.075214)[&index=19]:0.105182)[&index=26];
142300	-466.212	-397.027	-69.1851	((no_tail_r2[&index=9]:0.097026,((blue1[&index=11]:0.023639,(blue2[&index=12]:0.003850,(red1[&index=13]:0.000708,red2[&index=14]:0.027317)[&index=15]:15.325934)[&index=16]:0.007080)[&index=17]:3.005046,no_tail_r3[&index=10]:0.021175)[&index=18]:0.005093)[&index=19]:0.034852,ano_tail_r1[&index=8]:0.053672,(no_tail_l1[&index=7]:0.013377,(no_tail_l2[&index=6]:0.036998,(no_tail_l3[&index=5]:0.011297,((red_f1[&index=1]:0.033695,red_f2[&index=2]:0.006309)[&index=20]:3.358332,(blue_f1[&index=3]:0.011286,blue_f2[&index=4]:0.008447)[&index=21]:1.721470)[&index=22]:4.100209)[&index=23]:0.025990)[&index=24]:0.053976)[&index=25]:0.037824)[&index=26];
142400	-473.528	-400.189	-73.3388	((no_tail_r2[&index=9]:0.009690,(no_tail_r3[&index=10]:0.100813,(blue1[&index=11]:0.015298,(blue2[&index=12]:0.005279,(red2[&index=14]:0.045494,red1[&index=13]:0.012135)[&index=15]:9.187175)[&index=16]:0.009807)[&index=17]:9.375456)[&index=18]:0.007877)[&index=19]:0.084131,(((((red_f2[&index=2]:0.000751,red_f1[&index=1]:0.005913)[&index=20]:11.244625,(blue_f1[&index=3]:0.020387,blue_f2[&index=4]:0.013238)[&index=21]:4.203292)[&index=22]:14.084982,no_tail_l3[&index=5]:0.048538)[&index=23]:0.026270,no_tail_l2[&index=6]:0.148332)[&index=24]:0.014868,no_tail_l1[&index=7]:0.065729)[&index=25]:0.050366,ano_tail_r1[&index=8]:0.012567)[&index=26];
142500	-460.99	-389.077	-71.9133	((no_tail_l1[&index=7]:0.043803,((((red_f2[&index=2]:0.001984,red_f1[&index=1]:0.018102)[&index=20]:8.000731,(blue_f1[&index=3]:0.024841,blue_f2[&index=4]:0.006003)[&index=21]:11.043439)[&index=22]:0.618597,no_tail_l3[&index=5]:0.013100)[&index=23]:0.066652,no_tail_l2[&index=6]:0.004258)[&index=24]:0.027393)[&index=25]:0.047530,ano_tail_r1[&index=8]:0.003722,(no_tail_r2[&index=9]:0.007768,(no_tail_r3[&index=10]:0.076749,(blue1[&index=11]:0.004775,(blue2[&index=12]:0.014969,(red1[&index=13]:0.002400,red2[&index=14]:0.006758)[&index=15]:8.762744)[&index=16]:0.011687)[&index=17]:12.831286)[&index=18]:0.012664)[&index=19]:0.013409)[&index=26];
142600	-465.369	-393.543	-71.8265	((no_tail_r2[&index=9]:0.027884,(no_tail_r3[&index=10]:0.017017,(blue1[&index=11]:0.010396,((red2[&index=14]:0.010262,red1[&index=13]:0.009911)[&index=15]:6.120465,blue2[&index=12]:0.019903)[&index=16]:0.023292)[&index=17]:13.095725)[&index=18]:0.039156)[&index=19]:0.030268,ano_tail_r1[&index=8]:0.074794,(no_tail_l1[&index=7]:0.016609,((no_tail_l3[&index=5]:0.019037,((red_f2[&index=2]:0.005330,red_f1[&index=1]:0.020659)[&index=20]:10.168378,(blue_f2[&index=4]:0.004090,blue_f1[&index=3]:0.001319)[&index=21]:8.086214)[&index=22]:3.316563)[&index=23]:0.025840,no_tail_l2[&index=6]:0.045348)[&index=24]:0.002489)[&index=25]:0.040553)[&index=26];
142700	-466.439	-392.113	-74.3257	(ano_tail_r1[&index=8]:0.033350,((no_tail_l2[&index=6]:0.000310,(no_tail_l3[&index=5]:0.069663,((blue_f2[&index=4]:0.005152,blue_f1[&index=3]:0.005131)[&index=21]:1.338053,(red_f1[&index=1]:0.006873,red_f2[&index=2]:0.007931)[&index=20]:9.332715)[&index=22]:11.702675)[&index=23]:0.085241)[&index=24]:0.025743,no_tail_l1[&index=7]:0.019524)[&index=25]:0.118670,(no_tail_r2[&index=9]:0.011621,(no_tail_r3[&index=10]:0.028607,(blue1[&index=11]:0.001050,(blue2[&index=12]:0.024893,(red1[&index=13]:0.030102,red2[&index=14]:0.010043)[&index=15]:9.314533)[&index=16]:0.013938)[&index=17]:21.521878)[&index=18]:0.005364)[&index=19]:0.014266)[&index=26];
142800	-460.088	-389.395	-70.6929	((no_tail_l1[&index=7]:0.000132,((no_tail_l3[&index=5]:0.013224,((red_f2[&index=2]:0.027128,red_f1[&index=1]:0.014430)[&index=20]:4.855145,(blue_f2[&index=4]:0.001930,blue_f1[&index=3]:0.001288)[&index=21]:3.259573)[&index=22]:0.786244)[&index=23]:0.011166,no_tail_l2[&index=6]:0.040930)[&index=24]:0.026065)[&index=25]:0.042914,((((blue2[&index=12]:0.015173,(red1[&index=13]:0.013056,red2[&index=14]:0.006931)[&index=15]:21.094478)[&index=16]:0.013890,blue1[&index=11]:0.005662)[&index=17]:5.194247,no_tail_r3[&index=10]:0.040234)[&index=18]:0.021948,no_tail_r2[&index=9]:0.027172)[&index=19]:0.019345,ano_tail_r1[&index=8]:0.031180)[&index=26];
142900	-464.499	-393.039	-71.4604	(ano_tail_r1[&index=8]:0.039715,((((blue2[&index=12]:0.004039,(red1[&index=13]:0.001858,red2[&index=14]:0.017898)[&index=15]:9.206293)[&index=16]:0.004122,blue1[&index=11]:0.021925)[&index=17]:7.867442,no_tail_r3[&index=10]:0.062638)[&index=18]:0.012592,no_tail_r2[&index=9]:0.006180)[&index=19]:0.043554,((no_tail_l2[&index=6]:0.009834,(((blue_f1[&index=3]:0.032360,blue_f2[&index=4]:0.003498)[&index=21]:3.447586,(red_f1[&index=1]:0.018410,red_f2[&index=2]:0.008371)[&index=20]:12.059791)[&index=22]:6.250797,no_tail_l3[&index=5]:0.037387)[&index=23]:0.017775)[&index=24]:0.032023,no_tail_l1[&index=7]:0.034992)[&index=25]:0.159941)[&index=26];
143000	-472.776	-398.141	-74.6352	((no_tail_l1[&index=7]:0.000491,(no_tail_l2[&index=6]:0.064204,(((red_f2[&index=2]:0.003181,red_f1[&index=1]:0.000673)[&index=20]:5.944122,(blue_f1[&index=3]:0.021724,blue_f2[&index=4]:0.031808)[&index=21]:24.878144)[&index=22]:2.493172,no_tail_l3[&index=5]:0.023382)[&index=23]:0.012095)[&index=24]:0.014636)[&index=25]:0.048335,ano_tail_r1[&index=8]:0.006322,(no_tail_r2[&index=9]:0.022702,((blue1[&index=11]:0.033178,((red1[&index=13]:0.066826,red2[&index=14]:0.016414)[&index=15]:15.112700,blue2[&index=12]:0.041115)[&index=16]:0.034097)[&index=17]:6.338875,no_tail_r3[&index=10]:0.001182)[&index=18]:0.034230)[&index=19]:0.031419)[&index=26];
143100	-460.899	-390.374	-70.5242	((no_tail_l1[&index=7]:0.014108,((((blue_f2[&index=4]:0.024735,blue_f1[&index=3]:0.000844)[&index=21]:7.509013,(red_f1[&index=1]:0.003910,red_f2[&index=2]:0.007227)[&index=20]:0.997882)[&index=22]:11.720001,no_tail_l3[&index=5]:0.000175)[&index=23]:0.018823,no_tail_l2[&index=6]:0.013155)[&index=24]:0.013720)[&index=25]:0.027570,(no_tail_r2[&index=9]:0.027161,((blue1[&index=11]:0.013423,(blue2[&index=12]:0.011601,(red2[&index=14]:0.000117,red1[&index=13]:0.010058)[&index=15]:11.489045)[&index=16]:0.020507)[&index=17]:2.661699,no_tail_r3[&index=10]:0.011288)[&index=18]:0.029992)[&index=19]:0.040612,ano_tail_r1[&index=8]:0.053210)[&index=26];
143200	-473.751	-400.578	-73.1735	((no_tail_l1[&index=7]:0.037176,((no_tail_l3[&index=5]:0.030225,((red_f1[&index=1]:0.003065,red_f2[&index=2]:0.011381)[&index=20]:5.931636,(blue_f1[&index=3]:0.032926,blue_f2[&index=4]:0.011211)[&index=21]:4.411575)[&index=22]:9.794528)[&index=23]:0.020077,no_tail_l2[&index=6]:0.013515)[&index=24]:0.011692)[&index=25]:0.102587,ano_tail_r1[&index=8]:0.078793,((no_tail_r3[&index=10]:0.114436,(blue1[&index=11]:0.059272,((red1[&index=13]:0.002336,red2[&index=14]:0.018660)[&index=15]:13.678283,blue2[&index=12]:0.019402)[&index=16]:0.017600)[&index=17]:13.441711)[&index=18]:0.014193,no_tail_r2[&index=9]:0.054370)[&index=19]:0.055669)[&index=26];
143300	-463.097	-393.367	-69.7294	(((no_tail_l2[&index=6]:0.039155,(no_tail_l3[&index=5]:0.075671,((red_f2[&index=2]:0.050527,red_f1[&index=1]:0.033065)[&index=20]:10.399052,(blue_f1[&index=3]:0.003504,blue_f2[&index=4]:0.007319)[&index=21]:1.887077)[&index=22]:2.496858)[&index=23]:0.001197)[&index=24]:0.006465,no_tail_l1[&index=7]:0.008864)[&index=25]:0.073013,(((blue1[&index=11]:0.009947,(blue2[&index=12]:0.023797,(red2[&index=14]:0.004799,red1[&index=13]:0.002497)[&index=15]:10.754748)[&index=16]:0.003257)[&index=17]:4.688509,no_tail_r3[&index=10]:0.053092)[&index=18]:0.043231,no_tail_r2[&index=9]:0.014251)[&index=19]:0.049469,ano_tail_r1[&index=8]:0.016791)[&index=26];
143400	-466.824	-394.681	-72.1432	((((blue1[&index=11]:0.012369,(blue2[&index=12]:0.012687,(red1[&index=13]:0.002517,red2[&index=14]:0.012236)[&index=15]:17.764800)[&index=16]:0.027435)[&index=17]:12.550357,no_tail_r3[&index=10]:0.015195)[&index=18]:0.042971,no_tail_r2[&index=9]:0.000716)[&index=19]:0.113891,((no_tail_l2[&index=6]:0.029051,(((red_f1[&index=1]:0.046361,red_f2[&index=2]:0.003942)[&index=20]:8.165248,(blue_f2[&index=4]:0.020365,blue_f1[&index=3]:0.004543)[&index=21]:2.078243)[&index=22]:1.708992,no_tail_l3[&index=5]:0.017677)[&index=23]:0.024406)[&index=24]:0.119045,no_tail_l1[&index=7]:0.010619)[&index=25]:0.026442,ano_tail_r1[&index=8]:0.004783)[&index=26];
143500	-468.762	-397.753	-71.0091	((((blue1[&index=11]:0.014612,(blue2[&index=12]:0.023834,(red1[&index=13]:0.000076,red2[&index=14]:0.040540)[&index=15]:7.267938)[&index=16]:0.000400)[&index=17]:13.217080,no_tail_r3[&index=10]:0.014572)[&index=18]:0.173263,no_tail_r2[&index=9]:0.020210)[&index=19]:0.038830,ano_tail_r1[&index=8]:0.019767,(no_tail_l1[&index=7]:0.016831,(no_tail_l2[&index=6]:0.003896,(no_tail_l3[&index=5]:0.019037,((blue_f1[&index=3]:0.012257,blue_f2[&index=4]:0.014449)[&index=21]:9.928156,(red_f1[&index=1]:0.035234,red_f2[&index=2]:0.032308)[&index=20]:4.157846)[&index=22]:1.998145)[&index=23]:0.021226)[&index=24]:0.019210)[&index=25]:0.054874)[&index=26];
143600	-461.37	-386.64	-74.7301	((no_tail_l1[&index=7]:0.003138,(no_tail_l2[&index=6]:0.001471,(((blue_f2[&index=4]:0.007719,blue_f1[&index=3]:0.016722)[&index=21]:12.924293,(red_f2[&index=2]:0.003133,red_f1[&index=1]:0.010695)[&index=20]:5.679987)[&index=22]:0.584892,no_tail_l3[&index=5]:0.007326)[&index=23]:0.061335)[&index=24]:0.099737)[&index=25]:0.099154,(no_tail_r2[&index=9]:0.004824,((((red1[&index=13]:0.001406,red2[&index=14]:0.001384)[&index=15]:17.249951,blue2[&index=12]:0.018912)[&index=16]:0.006933,blue1[&index=11]:0.005523)[&index=17]:18.868602,no_tail_r3[&index=10]:0.019815)[&index=18]:0.029764)[&index=19]:0.029903,ano_tail_r1[&index=8]:0.012952)[&index=26];
143700	-467.788	-393.454	-74.3335	(ano_tail_r1[&index=8]:0.005918,((no_tail_l2[&index=6]:0.016873,(no_tail_l3[&index=5]:0.028203,((red_f2[&index=2]:0.027933,red_f1[&index=1]:0.006638)[&index=20]:0.821232,(blue_f2[&index=4]:0.027609,blue_f1[&index=3]:0.041200)[&index=21]:7.190059)[&index=22]:11.053258)[&index=23]:0.003195)[&index=24]:0.054250,no_tail_l1[&index=7]:0.034392)[&index=25]:0.016525,(((blue1[&index=11]:0.008046,(blue2[&index=12]:0.001707,(red2[&index=14]:0.002094,red1[&index=13]:0.022716)[&index=15]:17.134981)[&index=16]:0.000166)[&index=17]:17.174037,no_tail_r3[&index=10]:0.006461)[&index=18]:0.067744,no_tail_r2[&index=9]:0.003597)[&index=19]:0.017864)[&index=26];
143800	-467.464	-395.758	-71.7057	(((no_tail_l2[&index=6]:0.025028,(no_tail_l3[&index=5]:0.004410,((red_f2[&index=2]:0.004520,red_f1[&index=1]:0.017962)[&index=20]:15.141606,(blue_f2[&index=4]:0.009729,blue_f1[&index=3]:0.015944)[&index=21]:3.092314)[&index=22]:9.876156)[&index=23]:0.046834)[&index=24]:0.021055,no_tail_l1[&index=7]:0.029245)[&index=25]:0.042865,ano_tail_r1[&index=8]:0.103819,(no_tail_r2[&index=9]:0.005494,(no_tail_r3[&index=10]:0.021728,(blue1[&index=11]:0.003539,(blue2[&index=12]:0.009522,(red1[&index=13]:0.048019,red2[&index=14]:0.005808)[&index=15]:6.397652)[&index=16]:0.020433)[&index=17]:5.599533)[&index=18]:0.036548)[&index=19]:0.047951)[&index=26];
143900	-468.578	-394.081	-74.4965	((no_tail_l1[&index=7]:0.015657,(no_tail_l2[&index=6]:0.058526,(((blue_f2[&index=4]:0.012990,blue_f1[&index=3]:0.009565)[&index=21]:10.341854,(red_f1[&index=1]:0.025879,red_f2[&index=2]:0.003801)[&index=20]:3.175550)[&index=22]:7.581984,no_tail_l3[&index=5]:0.028946)[&index=23]:0.005793)[&index=24]:0.019156)[&index=25]:0.069501,((no_tail_r3[&index=10]:0.048715,(blue1[&index=11]:0.017831,((red1[&index=13]:0.039720,red2[&index=14]:0.012611)[&index=15]:29.497837,blue2[&index=12]:0.020371)[&index=16]:0.001104)[&index=17]:3.475487)[&index=18]:0.005834,no_tail_r2[&index=9]:0.022397)[&index=19]:0.080506,ano_tail_r1[&index=8]:0.009924)[&index=26];
144000	-473.132	-400.361	-72.7711	(ano_tail_r1[&index=8]:0.058208,(no_tail_l1[&index=7]:0.008046,(no_tail_l2[&index=6]:0.017859,(no_tail_l3[&index=5]:0.042893,((blue_f2[&index=4]:0.027221,blue_f1[&index=3]:0.018080)[&index=21]:3.367266,(red_f2[&index=2]:0.027909,red_f1[&index=1]:0.002035)[&index=20]:9.993536)[&index=22]:6.531355)[&index=23]:0.050476)[&index=24]:0.049575)[&index=25]:0.050971,((no_tail_r3[&index=10]:0.275376,((blue2[&index=12]:0.018912,(red1[&index=13]:0.001547,red2[&index=14]:0.010872)[&index=15]:18.661889)[&index=16]:0.004333,blue1[&index=11]:0.021594)[&index=17]:6.645239)[&index=18]:0.022765,no_tail_r2[&index=9]:0.019875)[&index=19]:0.026595)[&index=26];
144100	-459.506	-391.018	-68.4882	((((blue1[&index=11]:0.021775,((red2[&index=14]:0.009388,red1[&index=13]:0.001280)[&index=15]:11.170316,blue2[&index=12]:0.005458)[&index=16]:0.009535)[&index=17]:4.242567,no_tail_r3[&index=10]:0.018223)[&index=18]:0.032391,no_tail_r2[&index=9]:0.005301)[&index=19]:0.065616,ano_tail_r1[&index=8]:0.002838,(((no_tail_l3[&index=5]:0.000196,((red_f1[&index=1]:0.014548,red_f2[&index=2]:0.024235)[&index=20]:4.484012,(blue_f2[&index=4]:0.004127,blue_f1[&index=3]:0.005289)[&index=21]:1.327686)[&index=22]:2.876280)[&index=23]:0.057620,no_tail_l2[&index=6]:0.082524)[&index=24]:0.023870,no_tail_l1[&index=7]:0.017575)[&index=25]:0.037319)[&index=26];
144200	-475.403	-406.485	-68.918	((no_tail_r2[&index=9]:0.016348,(no_tail_r3[&index=10]:0.256105,(blue1[&index=11]:0.015065,((red1[&index=13]:0.001497,red2[&index=14]:0.001048)[&index=15]:6.585081,blue2[&index=12]:0.006218)[&index=16]:0.012944)[&index=17]:8.423586)[&index=18]:0.047985)[&index=19]:0.016956,((no_tail_l2[&index=6]:0.019654,(((red_f2[&index=2]:0.003128,red_f1[&index=1]:0.021724)[&index=20]:4.801631,(blue_f1[&index=3]:0.002078,blue_f2[&index=4]:0.008941)[&index=21]:3.598048)[&index=22]:2.345432,no_tail_l3[&index=5]:0.017692)[&index=23]:0.091820)[&index=24]:0.208318,no_tail_l1[&index=7]:0.077010)[&index=25]:0.024341,ano_tail_r1[&index=8]:0.086438)[&index=26];
144300	-474.968	-404.079	-70.889	(ano_tail_r1[&index=8]:0.012524,(((((red_f2[&index=2]:0.003209,red_f1[&index=1]:0.011882)[&index=20]:11.913851,(blue_f1[&index=3]:0.010063,blue_f2[&index=4]:0.019730)[&index=21]:3.475683)[&index=22]:2.587088,no_tail_l3[&index=5]:0.024251)[&index=23]:0.012026,no_tail_l2[&index=6]:0.124430)[&index=24]:0.043997,no_tail_l1[&index=7]:0.014576)[&index=25]:0.042334,(((blue1[&index=11]:0.039787,(blue2[&index=12]:0.030489,(red2[&index=14]:0.010523,red1[&index=13]:0.017624)[&index=15]:10.340057)[&index=16]:0.031217)[&index=17]:7.420247,no_tail_r3[&index=10]:0.016094)[&index=18]:0.072819,no_tail_r2[&index=9]:0.065223)[&index=19]:0.204092)[&index=26];
144400	-466.081	-393.849	-72.2318	((no_tail_r2[&index=9]:0.031548,(no_tail_r3[&index=10]:0.047602,((blue2[&index=12]:0.034664,(red2[&index=14]:0.015755,red1[&index=13]:0.019526)[&index=15]:21.524525)[&index=16]:0.004676,blue1[&index=11]:0.008007)[&index=17]:9.599364)[&index=18]:0.001557)[&index=19]:0.070581,ano_tail_r1[&index=8]:0.028856,(no_tail_l1[&index=7]:0.015556,(no_tail_l2[&index=6]:0.008966,(((red_f2[&index=2]:0.003860,red_f1[&index=1]:0.015047)[&index=20]:1.898991,(blue_f1[&index=3]:0.004541,blue_f2[&index=4]:0.020203)[&index=21]:2.829578)[&index=22]:6.922971,no_tail_l3[&index=5]:0.033180)[&index=23]:0.022111)[&index=24]:0.008613)[&index=25]:0.087559)[&index=26];
144500	-470.705	-398.421	-72.284	(((no_tail_l2[&index=6]:0.013276,(((red_f1[&index=1]:0.006437,red_f2[&index=2]:0.002643)[&index=20]:14.399857,(blue_f1[&index=3]:0.000096,blue_f2[&index=4]:0.000276)[&index=21]:0.514043)[&index=22]:7.075821,no_tail_l3[&index=5]:0.031702)[&index=23]:0.043518)[&index=24]:0.121099,no_tail_l1[&index=7]:0.012520)[&index=25]:0.375572,ano_tail_r1[&index=8]:0.016376,(((((red2[&index=14]:0.005435,red1[&index=13]:0.012627)[&index=15]:15.987344,blue2[&index=12]:0.016488)[&index=16]:0.019604,blue1[&index=11]:0.022989)[&index=17]:4.673167,no_tail_r3[&index=10]:0.007938)[&index=18]:0.107532,no_tail_r2[&index=9]:0.011825)[&index=19]:0.041012)[&index=26];
144600	-465.769	-396.706	-69.0635	((no_tail_l1[&index=7]:0.035024,(no_tail_l2[&index=6]:0.012761,(no_tail_l3[&index=5]:0.010061,((red_f2[&index=2]:0.058390,red_f1[&index=1]:0.003268)[&index=20]:1.298106,(blue_f2[&index=4]:0.001276,blue_f1[&index=3]:0.049968)[&index=21]:7.973972)[&index=22]:7.300900)[&index=23]:0.028727)[&index=24]:0.009768)[&index=25]:0.055204,ano_tail_r1[&index=8]:0.014879,(no_tail_r2[&index=9]:0.029731,(no_tail_r3[&index=10]:0.002458,((blue2[&index=12]:0.002114,(red1[&index=13]:0.021532,red2[&index=14]:0.000261)[&index=15]:6.967566)[&index=16]:0.024292,blue1[&index=11]:0.006573)[&index=17]:3.387293)[&index=18]:0.055818)[&index=19]:0.066495)[&index=26];
144700	-470.853	-398.915	-71.9388	(((no_tail_r3[&index=10]:0.018829,((blue2[&index=12]:0.017615,(red2[&index=14]:0.031818,red1[&index=13]:0.028804)[&index=15]:5.062109)[&index=16]:0.053919,blue1[&index=11]:0.017802)[&index=17]:5.903668)[&index=18]:0.005487,no_tail_r2[&index=9]:0.005658)[&index=19]:0.043974,(((((red_f2[&index=2]:0.006391,red_f1[&index=1]:0.026122)[&index=20]:0.702101,(blue_f2[&index=4]:0.007807,blue_f1[&index=3]:0.022636)[&index=21]:14.760361)[&index=22]:14.782843,no_tail_l3[&index=5]:0.034136)[&index=23]:0.019647,no_tail_l2[&index=6]:0.046976)[&index=24]:0.099141,no_tail_l1[&index=7]:0.000448)[&index=25]:0.086522,ano_tail_r1[&index=8]:0.008208)[&index=26];
144800	-461.014	-391.327	-69.6875	((no_tail_l1[&index=7]:0.023860,(no_tail_l2[&index=6]:0.014797,(no_tail_l3[&index=5]:0.003507,((blue_f2[&index=4]:0.006629,blue_f1[&index=3]:0.007259)[&index=21]:11.534227,(red_f1[&index=1]:0.006670,red_f2[&index=2]:0.007518)[&index=20]:3.560064)[&index=22]:1.106961)[&index=23]:0.051106)[&index=24]:0.043603)[&index=25]:0.091280,ano_tail_r1[&index=8]:0.023643,(no_tail_r2[&index=9]:0.019457,(no_tail_r3[&index=10]:0.032178,(blue1[&index=11]:0.019360,((red1[&index=13]:0.036433,red2[&index=14]:0.000571)[&index=15]:6.793979,blue2[&index=12]:0.024892)[&index=16]:0.003690)[&index=17]:7.077304)[&index=18]:0.031522)[&index=19]:0.015866)[&index=26];
144900	-464.004	-390.081	-73.9233	(ano_tail_r1[&index=8]:0.029012,(((no_tail_l3[&index=5]:0.052470,((blue_f2[&index=4]:0.011034,blue_f1[&index=3]:0.004283)[&index=21]:4.331181,(red_f1[&index=1]:0.011115,red_f2[&index=2]:0.006192)[&index=20]:13.345639)[&index=22]:9.369897)[&index=23]:0.005016,no_tail_l2[&index=6]:0.004522)[&index=24]:0.040946,no_tail_l1[&index=7]:0.017924)[&index=25]:0.108012,(no_tail_r2[&index=9]:0.009469,((blue1[&index=11]:0.018258,((red2[&index=14]:0.013931,red1[&index=13]:0.005239)[&index=15]:9.945881,blue2[&index=12]:0.004513)[&index=16]:0.006826)[&index=17]:14.195262,no_tail_r3[&index=10]:0.054256)[&index=18]:0.013896)[&index=19]:0.110502)[&index=26];
145000	-467.156	-390.654	-76.5023	((no_tail_l1[&index=7]:0.010550,((no_tail_l3[&index=5]:0.106481,((red_f2[&index=2]:0.004036,red_f1[&index=1]:0.013810)[&index=20]:10.692833,(blue_f2[&index=4]:0.013641,blue_f1[&index=3]:0.010007)[&index=21]:2.656479)[&index=22]:2.925508)[&index=23]:0.023014,no_tail_l2[&index=6]:0.000657)[&index=24]:0.038805)[&index=25]:0.022310,ano_tail_r1[&index=8]:0.003789,(no_tail_r2[&index=9]:0.059838,((((red1[&index=13]:0.008554,red2[&index=14]:0.001295)[&index=15]:14.267702,blue2[&index=12]:0.021593)[&index=16]:0.014549,blue1[&index=11]:0.003752)[&index=17]:33.602608,no_tail_r3[&index=10]:0.012492)[&index=18]:0.049787)[&index=19]:0.046353)[&index=26];
145100	-469.152	-394.947	-74.2052	((no_tail_r2[&index=9]:0.100080,((blue1[&index=11]:0.001474,((red1[&index=13]:0.009674,red2[&index=14]:0.003489)[&index=15]:9.587056,blue2[&index=12]:0.014058)[&index=16]:0.022496)[&index=17]:14.853855,no_tail_r3[&index=10]:0.040561)[&index=18]:0.037028)[&index=19]:0.064549,(no_tail_l1[&index=7]:0.085415,((((red_f1[&index=1]:0.017576,red_f2[&index=2]:0.007640)[&index=20]:3.190984,(blue_f1[&index=3]:0.008128,blue_f2[&index=4]:0.013808)[&index=21]:13.739747)[&index=22]:11.157570,no_tail_l3[&index=5]:0.007453)[&index=23]:0.028993,no_tail_l2[&index=6]:0.003030)[&index=24]:0.027989)[&index=25]:0.076387,ano_tail_r1[&index=8]:0.026058)[&index=26];
145200	-465.972	-395.099	-70.8723	(((no_tail_r3[&index=10]:0.026187,(((red2[&index=14]:0.007981,red1[&index=13]:0.002015)[&index=15]:22.013394,blue2[&index=12]:0.031320)[&index=16]:0.012785,blue1[&index=11]:0.023574)[&index=17]:5.021842)[&index=18]:0.012077,no_tail_r2[&index=9]:0.052542)[&index=19]:0.152154,ano_tail_r1[&index=8]:0.007355,(((((red_f1[&index=1]:0.014513,red_f2[&index=2]:0.049101)[&index=20]:5.805756,(blue_f2[&index=4]:0.004186,blue_f1[&index=3]:0.000474)[&index=21]:2.522028)[&index=22]:0.606730,no_tail_l3[&index=5]:0.018134)[&index=23]:0.008546,no_tail_l2[&index=6]:0.012811)[&index=24]:0.007455,no_tail_l1[&index=7]:0.016303)[&index=25]:0.031252)[&index=26];
145300	-464.826	-393.918	-70.9078	(((no_tail_r3[&index=10]:0.072427,(((red1[&index=13]:0.000467,red2[&index=14]:0.006312)[&index=15]:11.057763,blue2[&index=12]:0.000269)[&index=16]:0.107487,blue1[&index=11]:0.010659)[&index=17]:11.690857)[&index=18]:0.003269,no_tail_r2[&index=9]:0.015291)[&index=19]:0.030777,ano_tail_r1[&index=8]:0.009591,(((no_tail_l3[&index=5]:0.047281,((red_f2[&index=2]:0.004979,red_f1[&index=1]:0.009252)[&index=20]:5.240407,(blue_f2[&index=4]:0.010048,blue_f1[&index=3]:0.003068)[&index=21]:6.174250)[&index=22]:1.938141)[&index=23]:0.051514,no_tail_l2[&index=6]:0.022366)[&index=24]:0.015963,no_tail_l1[&index=7]:0.057084)[&index=25]:0.058557)[&index=26];
145400	-470.508	-399.25	-71.2581	(ano_tail_r1[&index=8]:0.012419,(no_tail_r2[&index=9]:0.023590,(no_tail_r3[&index=10]:0.012776,((blue2[&index=12]:0.045485,(red2[&index=14]:0.018978,red1[&index=13]:0.043247)[&index=15]:13.848917)[&index=16]:0.045782,blue1[&index=11]:0.053641)[&index=17]:2.707322)[&index=18]:0.007348)[&index=19]:0.060066,(no_tail_l1[&index=7]:0.016769,((no_tail_l3[&index=5]:0.001068,((blue_f1[&index=3]:0.000280,blue_f2[&index=4]:0.010618)[&index=21]:1.898896,(red_f1[&index=1]:0.011585,red_f2[&index=2]:0.033000)[&index=20]:13.262106)[&index=22]:6.140179)[&index=23]:0.036330,no_tail_l2[&index=6]:0.006739)[&index=24]:0.056708)[&index=25]:0.035762)[&index=26];
145500	-466.397	-396.259	-70.1378	((no_tail_l1[&index=7]:0.000183,((((red_f1[&index=1]:0.016400,red_f2[&index=2]:0.004479)[&index=20]:7.766891,(blue_f1[&index=3]:0.004810,blue_f2[&index=4]:0.000986)[&index=21]:8.185382)[&index=22]:0.205538,no_tail_l3[&index=5]:0.121197)[&index=23]:0.011398,no_tail_l2[&index=6]:0.036511)[&index=24]:0.039079)[&index=25]:0.046567,ano_tail_r1[&index=8]:0.009385,(no_tail_r2[&index=9]:0.009301,(no_tail_r3[&index=10]:0.084923,(blue1[&index=11]:0.003373,(blue2[&index=12]:0.026929,(red1[&index=13]:0.010538,red2[&index=14]:0.015607)[&index=15]:11.052866)[&index=16]:0.065034)[&index=17]:4.942864)[&index=18]:0.089166)[&index=19]:0.038591)[&index=26];
145600	-474.672	-404.674	-69.9978	(ano_tail_r1[&index=8]:0.036373,(no_tail_l1[&index=7]:0.021131,(no_tail_l2[&index=6]:0.131578,(((blue_f2[&index=4]:0.002804,blue_f1[&index=3]:0.015436)[&index=21]:5.544853,(red_f1[&index=1]:0.003628,red_f2[&index=2]:0.035908)[&index=20]:7.477465)[&index=22]:2.166113,no_tail_l3[&index=5]:0.098930)[&index=23]:0.068671)[&index=24]:0.040591)[&index=25]:0.114666,((no_tail_r3[&index=10]:0.028232,(((red2[&index=14]:0.007749,red1[&index=13]:0.011739)[&index=15]:6.807502,blue2[&index=12]:0.005360)[&index=16]:0.007264,blue1[&index=11]:0.070190)[&index=17]:9.249973)[&index=18]:0.002239,no_tail_r2[&index=9]:0.056679)[&index=19]:0.082767)[&index=26];
145700	-469.478	-395.706	-73.7724	(ano_tail_r1[&index=8]:0.018351,(no_tail_l1[&index=7]:0.031652,(no_tail_l2[&index=6]:0.005783,(no_tail_l3[&index=5]:0.093788,((red_f1[&index=1]:0.005546,red_f2[&index=2]:0.003478)[&index=20]:1.977154,(blue_f2[&index=4]:0.006947,blue_f1[&index=3]:0.008073)[&index=21]:17.932016)[&index=22]:10.715402)[&index=23]:0.021353)[&index=24]:0.042525)[&index=25]:0.123388,(no_tail_r2[&index=9]:0.000046,(no_tail_r3[&index=10]:0.023880,((blue2[&index=12]:0.040846,(red1[&index=13]:0.030054,red2[&index=14]:0.040585)[&index=15]:8.351293)[&index=16]:0.006212,blue1[&index=11]:0.031248)[&index=17]:11.412679)[&index=18]:0.029637)[&index=19]:0.008976)[&index=26];
145800	-468.896	-393.448	-75.4477	(ano_tail_r1[&index=8]:0.044757,((no_tail_l2[&index=6]:0.027715,(((blue_f2[&index=4]:0.013115,blue_f1[&index=3]:0.000109)[&index=21]:6.286221,(red_f2[&index=2]:0.010005,red_f1[&index=1]:0.012526)[&index=20]:8.574693)[&index=22]:6.023958,no_tail_l3[&index=5]:0.002933)[&index=23]:0.021357)[&index=24]:0.005260,no_tail_l1[&index=7]:0.019014)[&index=25]:0.076137,(no_tail_r2[&index=9]:0.158294,(no_tail_r3[&index=10]:0.004317,((blue2[&index=12]:0.002808,(red2[&index=14]:0.005210,red1[&index=13]:0.010168)[&index=15]:29.826637)[&index=16]:0.010216,blue1[&index=11]:0.004833)[&index=17]:8.123157)[&index=18]:0.019067)[&index=19]:0.054822)[&index=26];
145900	-466.038	-394.573	-71.465	(((no_tail_l2[&index=6]:0.003392,(no_tail_l3[&index=5]:0.208509,((blue_f2[&index=4]:0.007611,blue_f1[&index=3]:0.000484)[&index=21]:8.211355,(red_f1[&index=1]:0.003201,red_f2[&index=2]:0.008997)[&index=20]:2.871082)[&index=22]:3.633239)[&index=23]:0.082327)[&index=24]:0.056502,no_tail_l1[&index=7]:0.008995)[&index=25]:0.166871,((no_tail_r3[&index=10]:0.009252,(((red2[&index=14]:0.002064,red1[&index=13]:0.008821)[&index=15]:15.980973,blue2[&index=12]:0.000426)[&index=16]:0.036787,blue1[&index=11]:0.001510)[&index=17]:8.022570)[&index=18]:0.019049,no_tail_r2[&index=9]:0.005425)[&index=19]:0.059335,ano_tail_r1[&index=8]:0.015087)[&index=26];
146000	-463.359	-391.352	-72.0073	((no_tail_l1[&index=7]:0.025751,(no_tail_l2[&index=6]:0.004029,(((blue_f2[&index=4]:0.000887,blue_f1[&index=3]:0.002797)[&index=21]:1.885054,(red_f2[&index=2]:0.002182,red_f1[&index=1]:0.013621)[&index=20]:6.193336)[&index=22]:3.490415,no_tail_l3[&index=5]:0.047397)[&index=23]:0.046577)[&index=24]:0.018056)[&index=25]:0.076405,(no_tail_r2[&index=9]:0.010784,((((red1[&index=13]:0.000179,red2[&index=14]:0.002339)[&index=15]:26.751387,blue2[&index=12]:0.049833)[&index=16]:0.018204,blue1[&index=11]:0.042860)[&index=17]:3.338411,no_tail_r3[&index=10]:0.006022)[&index=18]:0.023961)[&index=19]:0.030137,ano_tail_r1[&index=8]:0.055034)[&index=26];
146100	-462.05	-390.603	-71.4472	(ano_tail_r1[&index=8]:0.019668,(no_tail_r2[&index=9]:0.011209,(no_tail_r3[&index=10]:0.074577,((blue2[&index=12]:0.009649,(red2[&index=14]:0.002493,red1[&index=13]:0.014139)[&index=15]:9.051344)[&index=16]:0.012134,blue1[&index=11]:0.002246)[&index=17]:3.438431)[&index=18]:0.022795)[&index=19]:0.073931,(no_tail_l1[&index=7]:0.029667,(no_tail_l2[&index=6]:0.002131,(((blue_f2[&index=4]:0.005420,blue_f1[&index=3]:0.010303)[&index=21]:13.211417,(red_f2[&index=2]:0.011742,red_f1[&index=1]:0.009537)[&index=20]:0.131485)[&index=22]:12.990337,no_tail_l3[&index=5]:0.004137)[&index=23]:0.029483)[&index=24]:0.024846)[&index=25]:0.141870)[&index=26];
146200	-468.3	-397.782	-70.5171	(ano_tail_r1[&index=8]:0.019319,(no_tail_l1[&index=7]:0.007887,(no_tail_l2[&index=6]:0.043487,(((red_f1[&index=1]:0.018896,red_f2[&index=2]:0.002593)[&index=20]:10.495427,(blue_f1[&index=3]:0.010099,blue_f2[&index=4]:0.017716)[&index=21]:0.206219)[&index=22]:11.130623,no_tail_l3[&index=5]:0.030150)[&index=23]:0.049730)[&index=24]:0.032081)[&index=25]:0.082370,((((blue2[&index=12]:0.001765,(red1[&index=13]:0.008931,red2[&index=14]:0.050279)[&index=15]:3.935438)[&index=16]:0.002595,blue1[&index=11]:0.007153)[&index=17]:8.402744,no_tail_r3[&index=10]:0.052511)[&index=18]:0.023572,no_tail_r2[&index=9]:0.051501)[&index=19]:0.001511)[&index=26];
146300	-472.416	-403.198	-69.2181	((no_tail_l1[&index=7]:0.007193,((((red_f1[&index=1]:0.011439,red_f2[&index=2]:0.008421)[&index=20]:2.425606,(blue_f2[&index=4]:0.001022,blue_f1[&index=3]:0.005837)[&index=21]:10.727831)[&index=22]:1.444691,no_tail_l3[&index=5]:0.064493)[&index=23]:0.009249,no_tail_l2[&index=6]:0.151504)[&index=24]:0.012343)[&index=25]:0.080494,ano_tail_r1[&index=8]:0.010432,(no_tail_r2[&index=9]:0.042169,((blue1[&index=11]:0.008979,((red1[&index=13]:0.011128,red2[&index=14]:0.001936)[&index=15]:5.856429,blue2[&index=12]:0.039755)[&index=16]:0.005412)[&index=17]:6.908703,no_tail_r3[&index=10]:0.187534)[&index=18]:0.041794)[&index=19]:0.125338)[&index=26];
146400	-472.026	-396.874	-75.152	(((no_tail_r3[&index=10]:0.024647,(((red2[&index=14]:0.023227,red1[&index=13]:0.006124)[&index=15]:11.328901,blue2[&index=12]:0.000480)[&index=16]:0.022770,blue1[&index=11]:0.003816)[&index=17]:11.533705)[&index=18]:0.013387,no_tail_r2[&index=9]:0.079552)[&index=19]:0.065424,ano_tail_r1[&index=8]:0.018672,(no_tail_l1[&index=7]:0.000872,(no_tail_l2[&index=6]:0.002865,(((red_f1[&index=1]:0.015413,red_f2[&index=2]:0.030246)[&index=20]:18.683334,(blue_f2[&index=4]:0.002359,blue_f1[&index=3]:0.000738)[&index=21]:12.122654)[&index=22]:3.499777,no_tail_l3[&index=5]:0.066211)[&index=23]:0.128610)[&index=24]:0.020475)[&index=25]:0.164510)[&index=26];
146500	-468.159	-398.594	-69.5657	((no_tail_l1[&index=7]:0.005867,((no_tail_l3[&index=5]:0.036240,((red_f2[&index=2]:0.012465,red_f1[&index=1]:0.004297)[&index=20]:4.476122,(blue_f1[&index=3]:0.020881,blue_f2[&index=4]:0.057332)[&index=21]:8.723442)[&index=22]:0.190395)[&index=23]:0.018485,no_tail_l2[&index=6]:0.000572)[&index=24]:0.054400)[&index=25]:0.038300,(((blue1[&index=11]:0.018452,((red2[&index=14]:0.011746,red1[&index=13]:0.024786)[&index=15]:9.973319,blue2[&index=12]:0.057537)[&index=16]:0.002037)[&index=17]:6.061731,no_tail_r3[&index=10]:0.015485)[&index=18]:0.008810,no_tail_r2[&index=9]:0.066523)[&index=19]:0.003293,ano_tail_r1[&index=8]:0.044933)[&index=26];
146600	-467.987	-395.822	-72.1648	(ano_tail_r1[&index=8]:0.008817,(((no_tail_l3[&index=5]:0.023651,((blue_f2[&index=4]:0.057515,blue_f1[&index=3]:0.008507)[&index=21]:15.230224,(red_f2[&index=2]:0.033478,red_f1[&index=1]:0.003995)[&index=20]:6.850271)[&index=22]:4.264954)[&index=23]:0.075764,no_tail_l2[&index=6]:0.031989)[&index=24]:0.030944,no_tail_l1[&index=7]:0.007427)[&index=25]:0.035419,(no_tail_r2[&index=9]:0.044633,(no_tail_r3[&index=10]:0.011563,(blue1[&index=11]:0.010372,((red1[&index=13]:0.001697,red2[&index=14]:0.020729)[&index=15]:8.638869,blue2[&index=12]:0.016855)[&index=16]:0.026094)[&index=17]:7.469139)[&index=18]:0.005548)[&index=19]:0.014718)[&index=26];
146700	-460.288	-388.887	-71.4006	((no_tail_r2[&index=9]:0.027374,((((red2[&index=14]:0.001729,red1[&index=13]:0.002837)[&index=15]:4.474281,blue2[&index=12]:0.002668)[&index=16]:0.007678,blue1[&index=11]:0.024966)[&index=17]:7.221247,no_tail_r3[&index=10]:0.000461)[&index=18]:0.049919)[&index=19]:0.040028,ano_tail_r1[&index=8]:0.034246,(no_tail_l1[&index=7]:0.009578,((((blue_f1[&index=3]:0.015333,blue_f2[&index=4]:0.001063)[&index=21]:7.392212,(red_f2[&index=2]:0.004017,red_f1[&index=1]:0.007950)[&index=20]:19.475700)[&index=22]:0.151187,no_tail_l3[&index=5]:0.069264)[&index=23]:0.000106,no_tail_l2[&index=6]:0.014019)[&index=24]:0.019209)[&index=25]:0.054924)[&index=26];
146800	-463.577	-395.072	-68.505	((no_tail_l1[&index=7]:0.012336,((((blue_f2[&index=4]:0.004185,blue_f1[&index=3]:0.016917)[&index=21]:3.662822,(red_f2[&index=2]:0.009098,red_f1[&index=1]:0.004022)[&index=20]:12.489697)[&index=22]:0.476253,no_tail_l3[&index=5]:0.016223)[&index=23]:0.007276,no_tail_l2[&index=6]:0.022514)[&index=24]:0.000972)[&index=25]:0.085821,(((blue1[&index=11]:0.020307,((red2[&index=14]:0.027802,red1[&index=13]:0.000993)[&index=15]:4.957628,blue2[&index=12]:0.002241)[&index=16]:0.006901)[&index=17]:2.545527,no_tail_r3[&index=10]:0.001714)[&index=18]:0.043727,no_tail_r2[&index=9]:0.079858)[&index=19]:0.116596,ano_tail_r1[&index=8]:0.012609)[&index=26];
```
