## Supplementary material for "Integration of anatomy ontologies and evo-devo using structured Markov models suggests a new framework for modeling discrete phenotypic traits": Tail_N_50char_sw.trees (part 2 of 7)

```
146900	-462.953	-390.02	-72.9329	((((blue1[&index=11]:0.004183,(blue2[&index=12]:0.017168,(red2[&index=14]:0.003205,red1[&index=13]:0.010800)[&index=15]:14.771461)[&index=16]:0.033749)[&index=17]:7.060404,no_tail_r3[&index=10]:0.012909)[&index=18]:0.036479,no_tail_r2[&index=9]:0.007354)[&index=19]:0.053238,ano_tail_r1[&index=8]:0.016401,(((((blue_f1[&index=3]:0.006360,blue_f2[&index=4]:0.014803)[&index=21]:4.454074,(red_f1[&index=1]:0.001196,red_f2[&index=2]:0.010974)[&index=20]:9.876165)[&index=22]:10.091335,no_tail_l3[&index=5]:0.009606)[&index=23]:0.052045,no_tail_l2[&index=6]:0.026681)[&index=24]:0.055333,no_tail_l1[&index=7]:0.034631)[&index=25]:0.102992)[&index=26];
147000	-464.826	-395.745	-69.0813	(((no_tail_l2[&index=6]:0.143417,(no_tail_l3[&index=5]:0.026924,((red_f1[&index=1]:0.000789,red_f2[&index=2]:0.011690)[&index=20]:8.218931,(blue_f1[&index=3]:0.024966,blue_f2[&index=4]:0.006350)[&index=21]:7.059978)[&index=22]:2.572787)[&index=23]:0.031741)[&index=24]:0.035393,no_tail_l1[&index=7]:0.002603)[&index=25]:0.054941,ano_tail_r1[&index=8]:0.053892,(no_tail_r2[&index=9]:0.007504,((((red1[&index=13]:0.015887,red2[&index=14]:0.004396)[&index=15]:5.066949,blue2[&index=12]:0.016615)[&index=16]:0.009751,blue1[&index=11]:0.008604)[&index=17]:4.035002,no_tail_r3[&index=10]:0.044716)[&index=18]:0.006985)[&index=19]:0.044628)[&index=26];
147100	-474.005	-398.212	-75.7929	((no_tail_l1[&index=7]:0.048101,((no_tail_l3[&index=5]:0.094053,((blue_f2[&index=4]:0.022627,blue_f1[&index=3]:0.000476)[&index=21]:6.654789,(red_f2[&index=2]:0.000687,red_f1[&index=1]:0.020497)[&index=20]:11.253828)[&index=22]:5.054356)[&index=23]:0.008058,no_tail_l2[&index=6]:0.001965)[&index=24]:0.022330)[&index=25]:0.016128,(no_tail_r2[&index=9]:0.029595,((((red1[&index=13]:0.004683,red2[&index=14]:0.012213)[&index=15]:23.103719,blue2[&index=12]:0.006133)[&index=16]:0.036437,blue1[&index=11]:0.051481)[&index=17]:14.364319,no_tail_r3[&index=10]:0.096293)[&index=18]:0.012774)[&index=19]:0.137191,ano_tail_r1[&index=8]:0.010728)[&index=26];
147200	-468.011	-395.431	-72.58	(ano_tail_r1[&index=8]:0.011358,(((no_tail_l3[&index=5]:0.138090,((red_f2[&index=2]:0.016845,red_f1[&index=1]:0.029868)[&index=20]:16.425008,(blue_f2[&index=4]:0.021204,blue_f1[&index=3]:0.022851)[&index=21]:3.019380)[&index=22]:2.957597)[&index=23]:0.083242,no_tail_l2[&index=6]:0.004298)[&index=24]:0.019229,no_tail_l1[&index=7]:0.003701)[&index=25]:0.043709,(no_tail_r2[&index=9]:0.013651,(no_tail_r3[&index=10]:0.005858,(((red2[&index=14]:0.009418,red1[&index=13]:0.013944)[&index=15]:10.640485,blue2[&index=12]:0.006363)[&index=16]:0.020763,blue1[&index=11]:0.004745)[&index=17]:11.401022)[&index=18]:0.049690)[&index=19]:0.036576)[&index=26];
147300	-469.02	-396.948	-72.072	(((((blue2[&index=12]:0.012558,(red1[&index=13]:0.038417,red2[&index=14]:0.014841)[&index=15]:1.738711)[&index=16]:0.001865,blue1[&index=11]:0.002580)[&index=17]:12.102796,no_tail_r3[&index=10]:0.034722)[&index=18]:0.047519,no_tail_r2[&index=9]:0.057077)[&index=19]:0.012601,(no_tail_l1[&index=7]:0.039241,((no_tail_l3[&index=5]:0.089535,((red_f1[&index=1]:0.012021,red_f2[&index=2]:0.001643)[&index=20]:14.848564,(blue_f2[&index=4]:0.009036,blue_f1[&index=3]:0.002382)[&index=21]:7.251366)[&index=22]:6.057662)[&index=23]:0.006847,no_tail_l2[&index=6]:0.018132)[&index=24]:0.044199)[&index=25]:0.014447,ano_tail_r1[&index=8]:0.000058)[&index=26];
147400	-468.626	-397.628	-70.9974	(((((blue2[&index=12]:0.032330,(red1[&index=13]:0.002912,red2[&index=14]:0.031782)[&index=15]:9.522328)[&index=16]:0.013336,blue1[&index=11]:0.031555)[&index=17]:8.671767,no_tail_r3[&index=10]:0.009780)[&index=18]:0.123659,no_tail_r2[&index=9]:0.039380)[&index=19]:0.064034,ano_tail_r1[&index=8]:0.007417,(no_tail_l1[&index=7]:0.004232,((((red_f2[&index=2]:0.006194,red_f1[&index=1]:0.001178)[&index=20]:1.986185,(blue_f1[&index=3]:0.030553,blue_f2[&index=4]:0.000485)[&index=21]:14.631966)[&index=22]:1.604629,no_tail_l3[&index=5]:0.000692)[&index=23]:0.032925,no_tail_l2[&index=6]:0.054993)[&index=24]:0.056938)[&index=25]:0.124695)[&index=26];
147500	-469.465	-399.496	-69.969	((no_tail_l1[&index=7]:0.016232,((no_tail_l3[&index=5]:0.044800,((blue_f1[&index=3]:0.000827,blue_f2[&index=4]:0.023960)[&index=21]:2.620515,(red_f2[&index=2]:0.027793,red_f1[&index=1]:0.034763)[&index=20]:6.330314)[&index=22]:2.961090)[&index=23]:0.033143,no_tail_l2[&index=6]:0.018966)[&index=24]:0.081788)[&index=25]:0.104022,ano_tail_r1[&index=8]:0.036998,(no_tail_r2[&index=9]:0.071908,((blue1[&index=11]:0.051583,((red2[&index=14]:0.001468,red1[&index=13]:0.000545)[&index=15]:8.616482,blue2[&index=12]:0.003157)[&index=16]:0.026197)[&index=17]:10.721965,no_tail_r3[&index=10]:0.080017)[&index=18]:0.003519)[&index=19]:0.031937)[&index=26];
147600	-470.232	-401.375	-68.8569	((((blue1[&index=11]:0.056045,(blue2[&index=12]:0.050379,(red1[&index=13]:0.036236,red2[&index=14]:0.029594)[&index=15]:4.351524)[&index=16]:0.005226)[&index=17]:4.207957,no_tail_r3[&index=10]:0.013585)[&index=18]:0.060513,no_tail_r2[&index=9]:0.016959)[&index=19]:0.045866,(no_tail_l1[&index=7]:0.016926,((no_tail_l3[&index=5]:0.000237,((blue_f2[&index=4]:0.000011,blue_f1[&index=3]:0.033298)[&index=21]:2.502607,(red_f1[&index=1]:0.003214,red_f2[&index=2]:0.018936)[&index=20]:13.575496)[&index=22]:1.112859)[&index=23]:0.025162,no_tail_l2[&index=6]:0.010225)[&index=24]:0.127329)[&index=25]:0.057383,ano_tail_r1[&index=8]:0.025995)[&index=26];
147700	-469.708	-396.531	-73.1771	((no_tail_r2[&index=9]:0.039874,(((blue2[&index=12]:0.003004,(red2[&index=14]:0.000969,red1[&index=13]:0.016675)[&index=15]:13.764919)[&index=16]:0.015778,blue1[&index=11]:0.035492)[&index=17]:7.354468,no_tail_r3[&index=10]:0.013244)[&index=18]:0.101830)[&index=19]:0.033575,ano_tail_r1[&index=8]:0.055022,((no_tail_l2[&index=6]:0.030302,(no_tail_l3[&index=5]:0.056181,((blue_f1[&index=3]:0.005492,blue_f2[&index=4]:0.007587)[&index=21]:12.269006,(red_f1[&index=1]:0.012529,red_f2[&index=2]:0.002849)[&index=20]:5.047668)[&index=22]:8.861482)[&index=23]:0.063623)[&index=24]:0.037459,no_tail_l1[&index=7]:0.064498)[&index=25]:0.090945)[&index=26];
147800	-484.762	-413.247	-71.5151	(ano_tail_r1[&index=8]:0.102861,((no_tail_l2[&index=6]:0.051204,(no_tail_l3[&index=5]:0.117166,((red_f1[&index=1]:0.013268,red_f2[&index=2]:0.008466)[&index=20]:20.218996,(blue_f1[&index=3]:0.025115,blue_f2[&index=4]:0.002353)[&index=21]:0.365748)[&index=22]:3.163219)[&index=23]:0.069840)[&index=24]:0.034699,no_tail_l1[&index=7]:0.005291)[&index=25]:0.128181,(no_tail_r2[&index=9]:0.278039,((blue1[&index=11]:0.006987,((red1[&index=13]:0.016300,red2[&index=14]:0.018084)[&index=15]:5.009078,blue2[&index=12]:0.026394)[&index=16]:0.052174)[&index=17]:9.891936,no_tail_r3[&index=10]:0.011688)[&index=18]:0.037659)[&index=19]:0.019880)[&index=26];
147900	-467.657	-393.287	-74.37	((no_tail_l1[&index=7]:0.013686,((((blue_f2[&index=4]:0.007937,blue_f1[&index=3]:0.045356)[&index=21]:17.103691,(red_f1[&index=1]:0.010062,red_f2[&index=2]:0.014280)[&index=20]:3.941148)[&index=22]:5.656005,no_tail_l3[&index=5]:0.064355)[&index=23]:0.030427,no_tail_l2[&index=6]:0.000109)[&index=24]:0.011498)[&index=25]:0.022848,ano_tail_r1[&index=8]:0.002517,((no_tail_r3[&index=10]:0.030070,(((red2[&index=14]:0.022663,red1[&index=13]:0.005205)[&index=15]:18.357155,blue2[&index=12]:0.016671)[&index=16]:0.001695,blue1[&index=11]:0.027541)[&index=17]:8.440571)[&index=18]:0.066117,no_tail_r2[&index=9]:0.027134)[&index=19]:0.030309)[&index=26];
148000	-469.18	-394.143	-75.037	(ano_tail_r1[&index=8]:0.040456,((((blue2[&index=12]:0.005531,(red2[&index=14]:0.036095,red1[&index=13]:0.003693)[&index=15]:24.680694)[&index=16]:0.022287,blue1[&index=11]:0.012850)[&index=17]:14.990229,no_tail_r3[&index=10]:0.000781)[&index=18]:0.044609,no_tail_r2[&index=9]:0.140425)[&index=19]:0.033902,(((((red_f1[&index=1]:0.000444,red_f2[&index=2]:0.000331)[&index=20]:0.762931,(blue_f2[&index=4]:0.000400,blue_f1[&index=3]:0.025330)[&index=21]:13.422394)[&index=22]:2.878891,no_tail_l3[&index=5]:0.010838)[&index=23]:0.059436,no_tail_l2[&index=6]:0.009134)[&index=24]:0.026711,no_tail_l1[&index=7]:0.009916)[&index=25]:0.065465)[&index=26];
148100	-470.148	-397.72	-72.4278	(((no_tail_l2[&index=6]:0.004067,(((blue_f1[&index=3]:0.020310,blue_f2[&index=4]:0.016234)[&index=21]:9.889042,(red_f2[&index=2]:0.023993,red_f1[&index=1]:0.017836)[&index=20]:9.204004)[&index=22]:4.400112,no_tail_l3[&index=5]:0.113635)[&index=23]:0.005257)[&index=24]:0.101422,no_tail_l1[&index=7]:0.010504)[&index=25]:0.044195,ano_tail_r1[&index=8]:0.006535,(no_tail_r2[&index=9]:0.018017,(no_tail_r3[&index=10]:0.042824,(blue1[&index=11]:0.001707,(blue2[&index=12]:0.008125,(red1[&index=13]:0.026158,red2[&index=14]:0.002483)[&index=15]:11.732664)[&index=16]:0.002233)[&index=17]:8.336148)[&index=18]:0.017664)[&index=19]:0.193001)[&index=26];
148200	-470.282	-397.762	-72.5196	(((no_tail_r3[&index=10]:0.001298,(blue1[&index=11]:0.037724,((red1[&index=13]:0.012652,red2[&index=14]:0.012233)[&index=15]:8.113141,blue2[&index=12]:0.005514)[&index=16]:0.005318)[&index=17]:3.367690)[&index=18]:0.040119,no_tail_r2[&index=9]:0.013560)[&index=19]:0.084086,ano_tail_r1[&index=8]:0.044639,((no_tail_l2[&index=6]:0.007301,(((blue_f2[&index=4]:0.027398,blue_f1[&index=3]:0.008811)[&index=21]:6.314509,(red_f1[&index=1]:0.008486,red_f2[&index=2]:0.033400)[&index=20]:20.634989)[&index=22]:5.648838,no_tail_l3[&index=5]:0.029095)[&index=23]:0.024599)[&index=24]:0.071729,no_tail_l1[&index=7]:0.090955)[&index=25]:0.058708)[&index=26];
148300	-471.321	-396.749	-74.572	(((no_tail_r3[&index=10]:0.046551,((blue2[&index=12]:0.018831,(red1[&index=13]:0.007456,red2[&index=14]:0.001756)[&index=15]:16.814931)[&index=16]:0.026388,blue1[&index=11]:0.021508)[&index=17]:3.541856)[&index=18]:0.004079,no_tail_r2[&index=9]:0.028250)[&index=19]:0.007979,ano_tail_r1[&index=8]:0.020705,((no_tail_l2[&index=6]:0.046423,(no_tail_l3[&index=5]:0.053350,((red_f1[&index=1]:0.014007,red_f2[&index=2]:0.032268)[&index=20]:12.145381,(blue_f2[&index=4]:0.014513,blue_f1[&index=3]:0.002453)[&index=21]:1.959705)[&index=22]:19.864487)[&index=23]:0.073859)[&index=24]:0.046387,no_tail_l1[&index=7]:0.030113)[&index=25]:0.135653)[&index=26];
148400	-461.515	-389.324	-72.1913	(((no_tail_r3[&index=10]:0.019858,((blue2[&index=12]:0.004681,(red1[&index=13]:0.000580,red2[&index=14]:0.010239)[&index=15]:9.265604)[&index=16]:0.031660,blue1[&index=11]:0.012663)[&index=17]:14.007750)[&index=18]:0.001039,no_tail_r2[&index=9]:0.046282)[&index=19]:0.030606,ano_tail_r1[&index=8]:0.004959,(no_tail_l1[&index=7]:0.002646,(no_tail_l2[&index=6]:0.015409,(no_tail_l3[&index=5]:0.029167,((blue_f1[&index=3]:0.017704,blue_f2[&index=4]:0.040057)[&index=21]:5.154120,(red_f2[&index=2]:0.008585,red_f1[&index=1]:0.000061)[&index=20]:10.884221)[&index=22]:3.362512)[&index=23]:0.009585)[&index=24]:0.020500)[&index=25]:0.074980)[&index=26];
148500	-460.38	-389.944	-70.4352	(ano_tail_r1[&index=8]:0.014971,((no_tail_l2[&index=6]:0.014309,(no_tail_l3[&index=5]:0.002091,((red_f2[&index=2]:0.000617,red_f1[&index=1]:0.000833)[&index=20]:3.457216,(blue_f1[&index=3]:0.004871,blue_f2[&index=4]:0.016644)[&index=21]:13.341572)[&index=22]:3.464681)[&index=23]:0.054555)[&index=24]:0.057630,no_tail_l1[&index=7]:0.085538)[&index=25]:0.082395,(((blue1[&index=11]:0.017586,((red2[&index=14]:0.001628,red1[&index=13]:0.015902)[&index=15]:7.574183,blue2[&index=12]:0.002342)[&index=16]:0.017689)[&index=17]:5.951646,no_tail_r3[&index=10]:0.020401)[&index=18]:0.025385,no_tail_r2[&index=9]:0.000871)[&index=19]:0.049423)[&index=26];
148600	-456.978	-387.283	-69.6956	((no_tail_r2[&index=9]:0.010909,(no_tail_r3[&index=10]:0.031222,(blue1[&index=11]:0.018698,(blue2[&index=12]:0.031613,(red2[&index=14]:0.000808,red1[&index=13]:0.000639)[&index=15]:11.460001)[&index=16]:0.001257)[&index=17]:4.594208)[&index=18]:0.031594)[&index=19]:0.030486,((no_tail_l2[&index=6]:0.013993,(((blue_f1[&index=3]:0.004914,blue_f2[&index=4]:0.000030)[&index=21]:8.742864,(red_f1[&index=1]:0.002171,red_f2[&index=2]:0.007210)[&index=20]:4.617188)[&index=22]:0.749736,no_tail_l3[&index=5]:0.056755)[&index=23]:0.057255)[&index=24]:0.016852,no_tail_l1[&index=7]:0.010924)[&index=25]:0.062495,ano_tail_r1[&index=8]:0.023264)[&index=26];
148700	-464.411	-392.52	-71.8916	(((no_tail_r3[&index=10]:0.061551,(blue1[&index=11]:0.018877,((red2[&index=14]:0.019109,red1[&index=13]:0.021021)[&index=15]:7.240636,blue2[&index=12]:0.018480)[&index=16]:0.026764)[&index=17]:16.000207)[&index=18]:0.036464,no_tail_r2[&index=9]:0.013102)[&index=19]:0.035681,(no_tail_l1[&index=7]:0.019266,(no_tail_l2[&index=6]:0.004689,(no_tail_l3[&index=5]:0.014209,((blue_f2[&index=4]:0.013759,blue_f1[&index=3]:0.009309)[&index=21]:5.089240,(red_f1[&index=1]:0.000375,red_f2[&index=2]:0.030938)[&index=20]:10.498061)[&index=22]:2.283794)[&index=23]:0.021618)[&index=24]:0.015698)[&index=25]:0.056689,ano_tail_r1[&index=8]:0.007616)[&index=26];
148800	-464.984	-396.405	-68.5788	(((no_tail_r3[&index=10]:0.024761,((blue2[&index=12]:0.012655,(red1[&index=13]:0.009461,red2[&index=14]:0.021855)[&index=15]:7.779854)[&index=16]:0.007686,blue1[&index=11]:0.064838)[&index=17]:4.774791)[&index=18]:0.050307,no_tail_r2[&index=9]:0.019565)[&index=19]:0.023875,((no_tail_l2[&index=6]:0.010966,(no_tail_l3[&index=5]:0.015441,((blue_f2[&index=4]:0.030625,blue_f1[&index=3]:0.011780)[&index=21]:4.899721,(red_f1[&index=1]:0.003011,red_f2[&index=2]:0.003518)[&index=20]:5.571057)[&index=22]:1.395994)[&index=23]:0.017243)[&index=24]:0.109229,no_tail_l1[&index=7]:0.064593)[&index=25]:0.054639,ano_tail_r1[&index=8]:0.015286)[&index=26];
148900	-466.41	-395.708	-70.7027	((no_tail_r2[&index=9]:0.020029,((((red1[&index=13]:0.012642,red2[&index=14]:0.018657)[&index=15]:8.811053,blue2[&index=12]:0.026310)[&index=16]:0.034381,blue1[&index=11]:0.007488)[&index=17]:6.082985,no_tail_r3[&index=10]:0.037638)[&index=18]:0.035465)[&index=19]:0.066852,(no_tail_l1[&index=7]:0.097656,(no_tail_l2[&index=6]:0.011805,(((blue_f2[&index=4]:0.017310,blue_f1[&index=3]:0.009347)[&index=21]:0.697816,(red_f2[&index=2]:0.011788,red_f1[&index=1]:0.001178)[&index=20]:14.922761)[&index=22]:4.503751,no_tail_l3[&index=5]:0.001168)[&index=23]:0.006783)[&index=24]:0.022008)[&index=25]:0.146321,ano_tail_r1[&index=8]:0.009085)[&index=26];
149000	-469.643	-396.981	-72.6618	((no_tail_l1[&index=7]:0.026690,((((blue_f2[&index=4]:0.002287,blue_f1[&index=3]:0.002083)[&index=21]:1.484985,(red_f1[&index=1]:0.025362,red_f2[&index=2]:0.019621)[&index=20]:8.248546)[&index=22]:1.197797,no_tail_l3[&index=5]:0.027274)[&index=23]:0.025924,no_tail_l2[&index=6]:0.007056)[&index=24]:0.180086)[&index=25]:0.077164,((((blue2[&index=12]:0.009773,(red2[&index=14]:0.011705,red1[&index=13]:0.015615)[&index=15]:8.224215)[&index=16]:0.009780,blue1[&index=11]:0.027268)[&index=17]:25.642352,no_tail_r3[&index=10]:0.000666)[&index=18]:0.025881,no_tail_r2[&index=9]:0.040707)[&index=19]:0.062699,ano_tail_r1[&index=8]:0.012650)[&index=26];
149100	-473.496	-395.809	-77.6874	(((no_tail_l2[&index=6]:0.053199,(no_tail_l3[&index=5]:0.012847,((red_f1[&index=1]:0.006697,red_f2[&index=2]:0.032024)[&index=20]:6.872063,(blue_f2[&index=4]:0.016971,blue_f1[&index=3]:0.006140)[&index=21]:8.533262)[&index=22]:0.088225)[&index=23]:0.059604)[&index=24]:0.018245,no_tail_l1[&index=7]:0.009880)[&index=25]:0.013597,ano_tail_r1[&index=8]:0.011756,(((((red1[&index=13]:0.000943,red2[&index=14]:0.007020)[&index=15]:10.379037,blue2[&index=12]:0.010418)[&index=16]:0.008611,blue1[&index=11]:0.041040)[&index=17]:44.118696,no_tail_r3[&index=10]:0.016001)[&index=18]:0.166134,no_tail_r2[&index=9]:0.001480)[&index=19]:0.052213)[&index=26];
149200	-480.345	-409.47	-70.8746	((((no_tail_l3[&index=5]:0.046149,((red_f1[&index=1]:0.011755,red_f2[&index=2]:0.018166)[&index=20]:6.715951,(blue_f2[&index=4]:0.013650,blue_f1[&index=3]:0.056783)[&index=21]:6.661637)[&index=22]:9.204051)[&index=23]:0.079769,no_tail_l2[&index=6]:0.073695)[&index=24]:0.057072,no_tail_l1[&index=7]:0.003129)[&index=25]:0.068255,ano_tail_r1[&index=8]:0.023600,(((blue1[&index=11]:0.010043,(blue2[&index=12]:0.010926,(red2[&index=14]:0.082620,red1[&index=13]:0.000476)[&index=15]:5.246583)[&index=16]:0.005917)[&index=17]:7.755605,no_tail_r3[&index=10]:0.112234)[&index=18]:0.087839,no_tail_r2[&index=9]:0.025026)[&index=19]:0.101252)[&index=26];
149300	-463.44	-393.498	-69.9416	((no_tail_l1[&index=7]:0.007055,((((blue_f1[&index=3]:0.012920,blue_f2[&index=4]:0.007689)[&index=21]:7.099465,(red_f1[&index=1]:0.013598,red_f2[&index=2]:0.014221)[&index=20]:6.750472)[&index=22]:3.881002,no_tail_l3[&index=5]:0.009266)[&index=23]:0.011689,no_tail_l2[&index=6]:0.000929)[&index=24]:0.016067)[&index=25]:0.043315,(((blue1[&index=11]:0.047111,((red1[&index=13]:0.025779,red2[&index=14]:0.002784)[&index=15]:7.348219,blue2[&index=12]:0.022064)[&index=16]:0.031574)[&index=17]:6.293938,no_tail_r3[&index=10]:0.035612)[&index=18]:0.002312,no_tail_r2[&index=9]:0.036353)[&index=19]:0.065078,ano_tail_r1[&index=8]:0.028322)[&index=26];
149400	-463.761	-395.316	-68.4454	(ano_tail_r1[&index=8]:0.019335,(no_tail_l1[&index=7]:0.017125,((no_tail_l3[&index=5]:0.073125,((blue_f1[&index=3]:0.000346,blue_f2[&index=4]:0.020097)[&index=21]:3.373150,(red_f2[&index=2]:0.020102,red_f1[&index=1]:0.010487)[&index=20]:11.511731)[&index=22]:0.655770)[&index=23]:0.007195,no_tail_l2[&index=6]:0.021688)[&index=24]:0.011928)[&index=25]:0.051096,(no_tail_r2[&index=9]:0.042243,(no_tail_r3[&index=10]:0.025997,((blue2[&index=12]:0.009882,(red2[&index=14]:0.024433,red1[&index=13]:0.008551)[&index=15]:4.161790)[&index=16]:0.049145,blue1[&index=11]:0.008432)[&index=17]:4.136689)[&index=18]:0.023240)[&index=19]:0.042348)[&index=26];
149500	-472.818	-398.486	-74.3321	((((blue1[&index=11]:0.031955,((red1[&index=13]:0.026169,red2[&index=14]:0.003273)[&index=15]:11.979125,blue2[&index=12]:0.016179)[&index=16]:0.000244)[&index=17]:6.839495,no_tail_r3[&index=10]:0.083121)[&index=18]:0.150414,no_tail_r2[&index=9]:0.002259)[&index=19]:0.058703,ano_tail_r1[&index=8]:0.041576,(((((red_f1[&index=1]:0.011766,red_f2[&index=2]:0.010174)[&index=20]:11.738567,(blue_f1[&index=3]:0.017208,blue_f2[&index=4]:0.003182)[&index=21]:16.621472)[&index=22]:5.897354,no_tail_l3[&index=5]:0.039410)[&index=23]:0.016700,no_tail_l2[&index=6]:0.061277)[&index=24]:0.021842,no_tail_l1[&index=7]:0.044106)[&index=25]:0.044064)[&index=26];
149600	-467.871	-394.64	-73.2308	((((blue1[&index=11]:0.002690,((red1[&index=13]:0.010452,red2[&index=14]:0.013470)[&index=15]:12.526051,blue2[&index=12]:0.077672)[&index=16]:0.002232)[&index=17]:10.514263,no_tail_r3[&index=10]:0.005813)[&index=18]:0.020678,no_tail_r2[&index=9]:0.020986)[&index=19]:0.067186,(no_tail_l1[&index=7]:0.055871,(no_tail_l2[&index=6]:0.010500,(((blue_f2[&index=4]:0.004173,blue_f1[&index=3]:0.050740)[&index=21]:2.901525,(red_f2[&index=2]:0.002279,red_f1[&index=1]:0.013079)[&index=20]:19.018578)[&index=22]:2.827551,no_tail_l3[&index=5]:0.007578)[&index=23]:0.015545)[&index=24]:0.026037)[&index=25]:0.028609,ano_tail_r1[&index=8]:0.029353)[&index=26];
149700	-475.037	-402.735	-72.3019	(((no_tail_l2[&index=6]:0.050160,(((blue_f2[&index=4]:0.013747,blue_f1[&index=3]:0.038262)[&index=21]:10.075789,(red_f1[&index=1]:0.009762,red_f2[&index=2]:0.004861)[&index=20]:1.342427)[&index=22]:6.687193,no_tail_l3[&index=5]:0.215950)[&index=23]:0.108215)[&index=24]:0.019041,no_tail_l1[&index=7]:0.010089)[&index=25]:0.168058,ano_tail_r1[&index=8]:0.014809,(((((red2[&index=14]:0.019362,red1[&index=13]:0.023458)[&index=15]:15.028199,blue2[&index=12]:0.013259)[&index=16]:0.015171,blue1[&index=11]:0.013871)[&index=17]:9.634677,no_tail_r3[&index=10]:0.008382)[&index=18]:0.031826,no_tail_r2[&index=9]:0.008777)[&index=19]:0.053355)[&index=26];
149800	-472.498	-403.797	-68.701	(((no_tail_r3[&index=10]:0.033123,((blue2[&index=12]:0.025732,(red2[&index=14]:0.009745,red1[&index=13]:0.013718)[&index=15]:8.642256)[&index=16]:0.049116,blue1[&index=11]:0.052249)[&index=17]:3.548819)[&index=18]:0.005426,no_tail_r2[&index=9]:0.026459)[&index=19]:0.026094,(no_tail_l1[&index=7]:0.005240,(no_tail_l2[&index=6]:0.021723,(((blue_f1[&index=3]:0.043150,blue_f2[&index=4]:0.063078)[&index=21]:2.351546,(red_f1[&index=1]:0.008217,red_f2[&index=2]:0.007947)[&index=20]:7.069125)[&index=22]:3.261087,no_tail_l3[&index=5]:0.039960)[&index=23]:0.048228)[&index=24]:0.035620)[&index=25]:0.190321,ano_tail_r1[&index=8]:0.025783)[&index=26];
149900	-465.38	-395.004	-70.3759	(((no_tail_r3[&index=10]:0.047513,(((red1[&index=13]:0.020651,red2[&index=14]:0.007426)[&index=15]:6.314347,blue2[&index=12]:0.000466)[&index=16]:0.007020,blue1[&index=11]:0.001970)[&index=17]:3.411193)[&index=18]:0.058816,no_tail_r2[&index=9]:0.051121)[&index=19]:0.072613,(((no_tail_l3[&index=5]:0.042771,((blue_f2[&index=4]:0.001245,blue_f1[&index=3]:0.028774)[&index=21]:8.743084,(red_f1[&index=1]:0.029561,red_f2[&index=2]:0.005184)[&index=20]:2.088393)[&index=22]:12.921501)[&index=23]:0.016617,no_tail_l2[&index=6]:0.031767)[&index=24]:0.016797,no_tail_l1[&index=7]:0.004730)[&index=25]:0.043180,ano_tail_r1[&index=8]:0.011556)[&index=26];
150000	-467.985	-394.065	-73.9197	((((blue1[&index=11]:0.019370,((red2[&index=14]:0.016790,red1[&index=13]:0.013148)[&index=15]:13.915071,blue2[&index=12]:0.022377)[&index=16]:0.016279)[&index=17]:6.496420,no_tail_r3[&index=10]:0.019670)[&index=18]:0.012873,no_tail_r2[&index=9]:0.015786)[&index=19]:0.009894,ano_tail_r1[&index=8]:0.018901,((no_tail_l2[&index=6]:0.007085,(no_tail_l3[&index=5]:0.023390,((red_f1[&index=1]:0.025767,red_f2[&index=2]:0.010115)[&index=20]:3.338737,(blue_f1[&index=3]:0.014035,blue_f2[&index=4]:0.017166)[&index=21]:20.996230)[&index=22]:6.486450)[&index=23]:0.010742)[&index=24]:0.030315,no_tail_l1[&index=7]:0.105755)[&index=25]:0.055278)[&index=26];
150100	-462.227	-390.328	-71.899	(ano_tail_r1[&index=8]:0.042327,(no_tail_r2[&index=9]:0.004231,((blue1[&index=11]:0.010602,((red1[&index=13]:0.012011,red2[&index=14]:0.013994)[&index=15]:11.235076,blue2[&index=12]:0.026984)[&index=16]:0.004822)[&index=17]:5.136019,no_tail_r3[&index=10]:0.027895)[&index=18]:0.005839)[&index=19]:0.027820,(no_tail_l1[&index=7]:0.035193,(no_tail_l2[&index=6]:0.020626,(no_tail_l3[&index=5]:0.063020,((blue_f2[&index=4]:0.005662,blue_f1[&index=3]:0.013059)[&index=21]:10.494312,(red_f1[&index=1]:0.003144,red_f2[&index=2]:0.004252)[&index=20]:2.004764)[&index=22]:12.247234)[&index=23]:0.000849)[&index=24]:0.094988)[&index=25]:0.059350)[&index=26];
150200	-472.465	-399.151	-73.3133	((no_tail_r2[&index=9]:0.045406,(no_tail_r3[&index=10]:0.120995,((blue2[&index=12]:0.002223,(red2[&index=14]:0.005796,red1[&index=13]:0.013816)[&index=15]:13.722946)[&index=16]:0.023200,blue1[&index=11]:0.008070)[&index=17]:2.121528)[&index=18]:0.017433)[&index=19]:0.020586,ano_tail_r1[&index=8]:0.014106,(no_tail_l1[&index=7]:0.081757,(no_tail_l2[&index=6]:0.059195,(((red_f1[&index=1]:0.001101,red_f2[&index=2]:0.011956)[&index=20]:25.106276,(blue_f1[&index=3]:0.024809,blue_f2[&index=4]:0.025261)[&index=21]:2.883743)[&index=22]:4.288395,no_tail_l3[&index=5]:0.024920)[&index=23]:0.003185)[&index=24]:0.021702)[&index=25]:0.017269)[&index=26];
150300	-464.539	-389.753	-74.7861	((no_tail_l1[&index=7]:0.002403,((no_tail_l3[&index=5]:0.019629,((red_f2[&index=2]:0.015130,red_f1[&index=1]:0.000111)[&index=20]:5.068199,(blue_f2[&index=4]:0.009393,blue_f1[&index=3]:0.011921)[&index=21]:6.684696)[&index=22]:10.658768)[&index=23]:0.015066,no_tail_l2[&index=6]:0.005928)[&index=24]:0.009967)[&index=25]:0.067180,(no_tail_r2[&index=9]:0.000081,(no_tail_r3[&index=10]:0.001486,(blue1[&index=11]:0.006035,((red1[&index=13]:0.007030,red2[&index=14]:0.011958)[&index=15]:28.764645,blue2[&index=12]:0.029638)[&index=16]:0.044188)[&index=17]:4.438437)[&index=18]:0.045924)[&index=19]:0.071774,ano_tail_r1[&index=8]:0.040150)[&index=26];
150400	-471.289	-400.201	-71.0874	((no_tail_r2[&index=9]:0.025894,(no_tail_r3[&index=10]:0.011897,(blue1[&index=11]:0.028518,(blue2[&index=12]:0.051246,(red1[&index=13]:0.003061,red2[&index=14]:0.020731)[&index=15]:9.089939)[&index=16]:0.005541)[&index=17]:8.042656)[&index=18]:0.084091)[&index=19]:0.008752,ano_tail_r1[&index=8]:0.008973,(no_tail_l1[&index=7]:0.011628,(no_tail_l2[&index=6]:0.042494,(no_tail_l3[&index=5]:0.114722,((red_f2[&index=2]:0.014303,red_f1[&index=1]:0.003018)[&index=20]:1.229455,(blue_f1[&index=3]:0.041129,blue_f2[&index=4]:0.028786)[&index=21]:14.333458)[&index=22]:4.167867)[&index=23]:0.021405)[&index=24]:0.023578)[&index=25]:0.123083)[&index=26];
150500	-466.264	-396.143	-70.1209	(((no_tail_l2[&index=6]:0.077572,(((blue_f2[&index=4]:0.000124,blue_f1[&index=3]:0.016757)[&index=21]:7.051532,(red_f2[&index=2]:0.012893,red_f1[&index=1]:0.011605)[&index=20]:2.484420)[&index=22]:7.644415,no_tail_l3[&index=5]:0.013469)[&index=23]:0.026528)[&index=24]:0.012923,no_tail_l1[&index=7]:0.035629)[&index=25]:0.061558,ano_tail_r1[&index=8]:0.000950,((no_tail_r3[&index=10]:0.077399,(((red1[&index=13]:0.034305,red2[&index=14]:0.002804)[&index=15]:10.356219,blue2[&index=12]:0.008149)[&index=16]:0.012848,blue1[&index=11]:0.070544)[&index=17]:4.628210)[&index=18]:0.003014,no_tail_r2[&index=9]:0.023994)[&index=19]:0.035491)[&index=26];
150600	-467.761	-396.56	-71.2005	((no_tail_r2[&index=9]:0.000610,((blue1[&index=11]:0.024416,(blue2[&index=12]:0.018049,(red1[&index=13]:0.001143,red2[&index=14]:0.005787)[&index=15]:6.825580)[&index=16]:0.032807)[&index=17]:8.074863,no_tail_r3[&index=10]:0.009845)[&index=18]:0.093595)[&index=19]:0.003229,(((((blue_f1[&index=3]:0.002174,blue_f2[&index=4]:0.023134)[&index=21]:8.741731,(red_f2[&index=2]:0.017577,red_f1[&index=1]:0.024660)[&index=20]:4.430508)[&index=22]:9.480274,no_tail_l3[&index=5]:0.030749)[&index=23]:0.005899,no_tail_l2[&index=6]:0.023875)[&index=24]:0.007558,no_tail_l1[&index=7]:0.002267)[&index=25]:0.113145,ano_tail_r1[&index=8]:0.108093)[&index=26];
150700	-460.26	-385.525	-74.7348	(ano_tail_r1[&index=8]:0.000412,(no_tail_r2[&index=9]:0.009742,(no_tail_r3[&index=10]:0.003369,((blue2[&index=12]:0.004841,(red2[&index=14]:0.001327,red1[&index=13]:0.018966)[&index=15]:13.172579)[&index=16]:0.012077,blue1[&index=11]:0.016073)[&index=17]:4.471540)[&index=18]:0.011988)[&index=19]:0.055294,(no_tail_l1[&index=7]:0.017787,(no_tail_l2[&index=6]:0.030354,(no_tail_l3[&index=5]:0.032213,((red_f1[&index=1]:0.005606,red_f2[&index=2]:0.003460)[&index=20]:27.314723,(blue_f1[&index=3]:0.002766,blue_f2[&index=4]:0.001185)[&index=21]:5.637765)[&index=22]:4.855602)[&index=23]:0.034565)[&index=24]:0.028077)[&index=25]:0.030601)[&index=26];
150800	-461.216	-391.869	-69.3468	((no_tail_r2[&index=9]:0.009851,(no_tail_r3[&index=10]:0.016968,(((red2[&index=14]:0.018993,red1[&index=13]:0.000476)[&index=15]:8.962522,blue2[&index=12]:0.041759)[&index=16]:0.021447,blue1[&index=11]:0.021930)[&index=17]:6.245223)[&index=18]:0.052241)[&index=19]:0.035576,ano_tail_r1[&index=8]:0.029552,(no_tail_l1[&index=7]:0.013364,(no_tail_l2[&index=6]:0.009351,(no_tail_l3[&index=5]:0.071904,((red_f1[&index=1]:0.007399,red_f2[&index=2]:0.014610)[&index=20]:3.492250,(blue_f1[&index=3]:0.000132,blue_f2[&index=4]:0.010922)[&index=21]:7.602656)[&index=22]:2.026784)[&index=23]:0.004411)[&index=24]:0.048871)[&index=25]:0.073616)[&index=26];
150900	-469.216	-397.484	-71.7325	((((((blue_f2[&index=4]:0.017748,blue_f1[&index=3]:0.040246)[&index=21]:9.447966,(red_f1[&index=1]:0.018769,red_f2[&index=2]:0.012434)[&index=20]:0.127413)[&index=22]:14.017884,no_tail_l3[&index=5]:0.041541)[&index=23]:0.053467,no_tail_l2[&index=6]:0.025667)[&index=24]:0.071834,no_tail_l1[&index=7]:0.034829)[&index=25]:0.022629,ano_tail_r1[&index=8]:0.013911,(no_tail_r2[&index=9]:0.013134,(((blue2[&index=12]:0.004513,(red2[&index=14]:0.006424,red1[&index=13]:0.016959)[&index=15]:13.393242)[&index=16]:0.038458,blue1[&index=11]:0.002306)[&index=17]:3.201586,no_tail_r3[&index=10]:0.025082)[&index=18]:0.010998)[&index=19]:0.102447)[&index=26];
151000	-468.602	-396.679	-71.9236	((no_tail_r2[&index=9]:0.070302,(no_tail_r3[&index=10]:0.056743,(blue1[&index=11]:0.076905,((red2[&index=14]:0.010350,red1[&index=13]:0.006594)[&index=15]:6.052781,blue2[&index=12]:0.020037)[&index=16]:0.004055)[&index=17]:20.492011)[&index=18]:0.001386)[&index=19]:0.038632,(((no_tail_l3[&index=5]:0.011958,((red_f2[&index=2]:0.013950,red_f1[&index=1]:0.010161)[&index=20]:1.825593,(blue_f2[&index=4]:0.022376,blue_f1[&index=3]:0.025742)[&index=21]:9.865143)[&index=22]:2.996260)[&index=23]:0.030183,no_tail_l2[&index=6]:0.004718)[&index=24]:0.036957,no_tail_l1[&index=7]:0.002888)[&index=25]:0.021514,ano_tail_r1[&index=8]:0.019556)[&index=26];
151100	-457.733	-388.838	-68.8954	((no_tail_r2[&index=9]:0.024239,(no_tail_r3[&index=10]:0.104581,(((red1[&index=13]:0.000016,red2[&index=14]:0.006977)[&index=15]:6.640622,blue2[&index=12]:0.008603)[&index=16]:0.013482,blue1[&index=11]:0.000008)[&index=17]:5.609174)[&index=18]:0.021696)[&index=19]:0.037523,ano_tail_r1[&index=8]:0.005350,((no_tail_l2[&index=6]:0.001002,(no_tail_l3[&index=5]:0.100528,((blue_f2[&index=4]:0.014406,blue_f1[&index=3]:0.003585)[&index=21]:3.656389,(red_f1[&index=1]:0.002959,red_f2[&index=2]:0.004067)[&index=20]:7.383196)[&index=22]:2.833714)[&index=23]:0.020050)[&index=24]:0.017985,no_tail_l1[&index=7]:0.007858)[&index=25]:0.057955)[&index=26];
151200	-458.911	-389.92	-68.9904	(ano_tail_r1[&index=8]:0.055815,(no_tail_l1[&index=7]:0.019228,((((red_f2[&index=2]:0.001244,red_f1[&index=1]:0.015527)[&index=20]:7.021285,(blue_f1[&index=3]:0.001479,blue_f2[&index=4]:0.006028)[&index=21]:5.907726)[&index=22]:0.415539,no_tail_l3[&index=5]:0.000682)[&index=23]:0.045005,no_tail_l2[&index=6]:0.033157)[&index=24]:0.029800)[&index=25]:0.046342,((no_tail_r3[&index=10]:0.035239,(blue1[&index=11]:0.024590,(blue2[&index=12]:0.010691,(red1[&index=13]:0.001334,red2[&index=14]:0.011112)[&index=15]:9.198343)[&index=16]:0.003041)[&index=17]:4.031826)[&index=18]:0.042217,no_tail_r2[&index=9]:0.004038)[&index=19]:0.089718)[&index=26];
151300	-476.772	-402.303	-74.4688	((no_tail_r2[&index=9]:0.060236,((blue1[&index=11]:0.032580,((red2[&index=14]:0.002563,red1[&index=13]:0.002641)[&index=15]:6.649451,blue2[&index=12]:0.074670)[&index=16]:0.010814)[&index=17]:3.612795,no_tail_r3[&index=10]:0.103674)[&index=18]:0.003905)[&index=19]:0.097862,(((((red_f1[&index=1]:0.031550,red_f2[&index=2]:0.004441)[&index=20]:36.494976,(blue_f1[&index=3]:0.008278,blue_f2[&index=4]:0.018959)[&index=21]:6.909807)[&index=22]:0.031858,no_tail_l3[&index=5]:0.017469)[&index=23]:0.065968,no_tail_l2[&index=6]:0.075183)[&index=24]:0.046247,no_tail_l1[&index=7]:0.012847)[&index=25]:0.051023,ano_tail_r1[&index=8]:0.023204)[&index=26];
151400	-466.86	-397.155	-69.7042	(ano_tail_r1[&index=8]:0.007746,(((((blue_f2[&index=4]:0.011662,blue_f1[&index=3]:0.002811)[&index=21]:4.063879,(red_f1[&index=1]:0.018436,red_f2[&index=2]:0.012780)[&index=20]:1.939453)[&index=22]:8.359277,no_tail_l3[&index=5]:0.034249)[&index=23]:0.082840,no_tail_l2[&index=6]:0.000749)[&index=24]:0.010611,no_tail_l1[&index=7]:0.007600)[&index=25]:0.051104,(((blue1[&index=11]:0.039600,((red1[&index=13]:0.009515,red2[&index=14]:0.004341)[&index=15]:11.163256,blue2[&index=12]:0.026469)[&index=16]:0.038713)[&index=17]:4.518505,no_tail_r3[&index=10]:0.169107)[&index=18]:0.005868,no_tail_r2[&index=9]:0.011985)[&index=19]:0.029316)[&index=26];
151500	-460.53	-390.659	-69.8711	(((no_tail_r3[&index=10]:0.010350,((blue2[&index=12]:0.008859,(red1[&index=13]:0.016130,red2[&index=14]:0.009734)[&index=15]:11.987274)[&index=16]:0.029976,blue1[&index=11]:0.004697)[&index=17]:3.076762)[&index=18]:0.022125,no_tail_r2[&index=9]:0.023576)[&index=19]:0.017398,ano_tail_r1[&index=8]:0.011900,(no_tail_l1[&index=7]:0.069942,((no_tail_l3[&index=5]:0.016463,(blue_f1[&index=3]:0.007853,((red_f1[&index=1]:0.004436,red_f2[&index=2]:0.009842)[&index=20]:12.548910,blue_f2[&index=4]:0.002973)[&index=21]:0.028008)[&index=22]:3.385067)[&index=23]:0.044094,no_tail_l2[&index=6]:0.005694)[&index=24]:0.050651)[&index=25]:0.061824)[&index=26];
151600	-463.06	-392.17	-70.8905	((no_tail_r2[&index=9]:0.024472,(no_tail_r3[&index=10]:0.004870,(blue1[&index=11]:0.032975,((red1[&index=13]:0.002659,red2[&index=14]:0.010443)[&index=15]:14.921490,blue2[&index=12]:0.001097)[&index=16]:0.030670)[&index=17]:4.991557)[&index=18]:0.033187)[&index=19]:0.116721,ano_tail_r1[&index=8]:0.014754,(no_tail_l1[&index=7]:0.001345,(no_tail_l2[&index=6]:0.040669,(no_tail_l3[&index=5]:0.031790,((blue_f2[&index=4]:0.007831,blue_f1[&index=3]:0.003927)[&index=20]:8.915712,(red_f1[&index=1]:0.001935,red_f2[&index=2]:0.006345)[&index=21]:1.462499)[&index=22]:5.782212)[&index=23]:0.017928)[&index=24]:0.083151)[&index=25]:0.011005)[&index=26];
151700	-467.07	-396.05	-71.02	(ano_tail_r1[&index=8]:0.000295,(no_tail_r2[&index=9]:0.125563,((((red2[&index=14]:0.001651,red1[&index=13]:0.010518)[&index=15]:9.355017,blue2[&index=12]:0.010682)[&index=16]:0.018804,blue1[&index=11]:0.001128)[&index=17]:5.192222,no_tail_r3[&index=10]:0.123385)[&index=18]:0.005640)[&index=19]:0.024127,(no_tail_l1[&index=7]:0.036251,(no_tail_l2[&index=6]:0.008192,(no_tail_l3[&index=5]:0.059261,((blue_f1[&index=3]:0.009163,blue_f2[&index=4]:0.006535)[&index=20]:11.587265,(red_f1[&index=1]:0.008313,red_f2[&index=2]:0.027464)[&index=21]:5.008687)[&index=22]:5.443898)[&index=23]:0.066262)[&index=24]:0.011580)[&index=25]:0.057281)[&index=26];
151800	-466.079	-393.577	-72.5018	((no_tail_l1[&index=7]:0.017155,(no_tail_l2[&index=6]:0.008280,(((blue_f2[&index=4]:0.035032,blue_f1[&index=3]:0.002216)[&index=20]:1.606482,(red_f1[&index=1]:0.002761,red_f2[&index=2]:0.012457)[&index=21]:15.988382)[&index=22]:15.051621,no_tail_l3[&index=5]:0.003183)[&index=23]:0.026443)[&index=24]:0.049238)[&index=25]:0.107073,ano_tail_r1[&index=8]:0.010738,(((blue1[&index=11]:0.052335,(blue2[&index=12]:0.014803,(red1[&index=13]:0.001355,red2[&index=14]:0.014903)[&index=15]:6.649390)[&index=16]:0.025065)[&index=17]:4.829423,no_tail_r3[&index=10]:0.008518)[&index=18]:0.032643,no_tail_r2[&index=9]:0.046432)[&index=19]:0.011869)[&index=26];
151900	-469.336	-396.948	-72.3878	(((no_tail_l2[&index=6]:0.039514,(no_tail_l3[&index=5]:0.019373,((blue_f1[&index=3]:0.016564,blue_f2[&index=4]:0.015349)[&index=20]:12.062969,(red_f2[&index=2]:0.018843,red_f1[&index=1]:0.009612)[&index=21]:9.396538)[&index=22]:4.028089)[&index=23]:0.044945)[&index=24]:0.104251,no_tail_l1[&index=7]:0.010349)[&index=25]:0.036371,(no_tail_r2[&index=9]:0.007126,((((red2[&index=14]:0.003485,red1[&index=13]:0.014889)[&index=15]:7.003488,blue2[&index=12]:0.011289)[&index=16]:0.044628,blue1[&index=11]:0.021742)[&index=17]:10.932701,no_tail_r3[&index=10]:0.064284)[&index=18]:0.035579)[&index=19]:0.075138,ano_tail_r1[&index=8]:0.020994)[&index=26];
152000	-472.764	-401.858	-70.9063	(ano_tail_r1[&index=8]:0.006658,(no_tail_l1[&index=7]:0.019857,(no_tail_l2[&index=6]:0.016385,(((red_f2[&index=2]:0.037496,red_f1[&index=1]:0.030347)[&index=21]:5.706707,(blue_f2[&index=4]:0.010232,blue_f1[&index=3]:0.015639)[&index=20]:17.401843)[&index=22]:0.302703,no_tail_l3[&index=5]:0.067464)[&index=23]:0.039463)[&index=24]:0.049012)[&index=25]:0.171207,(no_tail_r2[&index=9]:0.067560,(no_tail_r3[&index=10]:0.092129,(blue1[&index=11]:0.041036,(blue2[&index=12]:0.009593,(red1[&index=13]:0.017354,red2[&index=14]:0.002550)[&index=15]:7.484620)[&index=16]:0.003606)[&index=17]:4.954086)[&index=18]:0.017633)[&index=19]:0.065270)[&index=26];
152100	-463.566	-393.754	-69.8114	((no_tail_r2[&index=9]:0.000256,(no_tail_r3[&index=10]:0.061865,(blue1[&index=11]:0.012614,(blue2[&index=12]:0.021553,(red2[&index=14]:0.015984,red1[&index=13]:0.015620)[&index=15]:2.283936)[&index=16]:0.018374)[&index=17]:9.414674)[&index=18]:0.020053)[&index=19]:0.011248,ano_tail_r1[&index=8]:0.074805,((no_tail_l2[&index=6]:0.008709,(no_tail_l3[&index=5]:0.013747,((red_f2[&index=2]:0.004608,red_f1[&index=1]:0.004671)[&index=21]:6.539052,(blue_f1[&index=3]:0.000398,blue_f2[&index=4]:0.001982)[&index=20]:9.500171)[&index=22]:2.977433)[&index=23]:0.013837)[&index=24]:0.082077,no_tail_l1[&index=7]:0.010986)[&index=25]:0.047425)[&index=26];
152200	-468.03	-397.614	-70.4156	((no_tail_r2[&index=9]:0.024906,(no_tail_r3[&index=10]:0.010287,(blue1[&index=11]:0.009675,((red2[&index=14]:0.007342,red1[&index=13]:0.015978)[&index=15]:6.637403,blue2[&index=12]:0.003126)[&index=16]:0.028971)[&index=17]:5.903087)[&index=18]:0.116039)[&index=19]:0.042353,ano_tail_r1[&index=8]:0.015995,((no_tail_l2[&index=6]:0.001316,(((blue_f1[&index=3]:0.017254,blue_f2[&index=4]:0.034956)[&index=20]:1.040202,(red_f2[&index=2]:0.011392,red_f1[&index=1]:0.008347)[&index=21]:18.799973)[&index=22]:1.174984,no_tail_l3[&index=5]:0.050358)[&index=23]:0.073400)[&index=24]:0.068723,no_tail_l1[&index=7]:0.010270)[&index=25]:0.070753)[&index=26];
152300	-460.816	-390.171	-70.645	(ano_tail_r1[&index=8]:0.034757,((((blue2[&index=12]:0.018349,(red1[&index=13]:0.007722,red2[&index=14]:0.005412)[&index=15]:6.050968)[&index=16]:0.003454,blue1[&index=11]:0.009409)[&index=17]:17.551173,no_tail_r3[&index=10]:0.023380)[&index=18]:0.007541,no_tail_r2[&index=9]:0.032146)[&index=19]:0.019720,((no_tail_l2[&index=6]:0.005773,(no_tail_l3[&index=5]:0.055138,((red_f2[&index=2]:0.002412,red_f1[&index=1]:0.001997)[&index=21]:3.431921,(blue_f2[&index=4]:0.002029,blue_f1[&index=3]:0.020242)[&index=20]:5.644205)[&index=22]:2.205028)[&index=23]:0.018517)[&index=24]:0.117172,no_tail_l1[&index=7]:0.003417)[&index=25]:0.052229)[&index=26];
152400	-472.267	-399.565	-72.7023	(((no_tail_r3[&index=10]:0.003831,(blue1[&index=11]:0.014239,((red1[&index=13]:0.013201,red2[&index=14]:0.016305)[&index=15]:10.950249,blue2[&index=12]:0.004181)[&index=16]:0.088554)[&index=17]:6.023637)[&index=18]:0.032493,no_tail_r2[&index=9]:0.051439)[&index=19]:0.075452,ano_tail_r1[&index=8]:0.007046,((no_tail_l2[&index=6]:0.003430,(no_tail_l3[&index=5]:0.029445,((red_f1[&index=1]:0.004927,red_f2[&index=2]:0.032097)[&index=21]:0.624411,(blue_f2[&index=4]:0.001029,blue_f1[&index=3]:0.020289)[&index=20]:18.897714)[&index=22]:8.405898)[&index=23]:0.005240)[&index=24]:0.023746,no_tail_l1[&index=7]:0.023311)[&index=25]:0.258124)[&index=26];
152500	-469.051	-398.271	-70.78	(ano_tail_r1[&index=8]:0.017655,(no_tail_l1[&index=7]:0.045030,(no_tail_l2[&index=6]:0.001422,(((blue_f2[&index=4]:0.045673,blue_f1[&index=3]:0.009482)[&index=20]:2.679443,(red_f1[&index=1]:0.013087,red_f2[&index=2]:0.013948)[&index=21]:15.808514)[&index=22]:6.586240,no_tail_l3[&index=5]:0.020598)[&index=23]:0.091063)[&index=24]:0.033775)[&index=25]:0.111937,(no_tail_r2[&index=9]:0.009396,(((blue2[&index=12]:0.003006,(red1[&index=13]:0.019764,red2[&index=14]:0.009984)[&index=15]:6.569748)[&index=16]:0.057532,blue1[&index=11]:0.021624)[&index=17]:3.733735,no_tail_r3[&index=10]:0.004012)[&index=18]:0.034024)[&index=19]:0.058218)[&index=26];
152600	-468.733	-394.916	-73.8176	((no_tail_l1[&index=7]:0.012215,((((blue_f1[&index=3]:0.008640,blue_f2[&index=4]:0.010045)[&index=20]:9.958739,(red_f2[&index=2]:0.003459,red_f1[&index=1]:0.012752)[&index=21]:0.752432)[&index=22]:12.315639,no_tail_l3[&index=5]:0.056008)[&index=23]:0.015059,no_tail_l2[&index=6]:0.059506)[&index=24]:0.053583)[&index=25]:0.036354,ano_tail_r1[&index=8]:0.009971,(no_tail_r2[&index=9]:0.009135,(no_tail_r3[&index=10]:0.013530,((blue2[&index=12]:0.013984,(red1[&index=13]:0.034751,red2[&index=14]:0.003808)[&index=15]:15.386949)[&index=16]:0.004504,blue1[&index=11]:0.098929)[&index=17]:12.293449)[&index=18]:0.003347)[&index=19]:0.020015)[&index=26];
152700	-466.03	-396.6	-69.4307	(ano_tail_r1[&index=8]:0.049153,(no_tail_r2[&index=9]:0.003208,(no_tail_r3[&index=10]:0.029131,((blue2[&index=12]:0.012093,(red2[&index=14]:0.000284,red1[&index=13]:0.017748)[&index=15]:8.111429)[&index=16]:0.029852,blue1[&index=11]:0.001340)[&index=17]:6.698210)[&index=18]:0.025671)[&index=19]:0.026424,((no_tail_l2[&index=6]:0.006926,(((red_f1[&index=1]:0.020727,red_f2[&index=2]:0.000178)[&index=21]:4.515601,(blue_f1[&index=3]:0.008290,blue_f2[&index=4]:0.000084)[&index=20]:4.010543)[&index=22]:5.205828,no_tail_l3[&index=5]:0.024190)[&index=23]:0.199674)[&index=24]:0.061760,no_tail_l1[&index=7]:0.017310)[&index=25]:0.176676)[&index=26];
152800	-469.693	-398.43	-71.2626	(((no_tail_r3[&index=10]:0.014984,(blue1[&index=11]:0.000269,(blue2[&index=12]:0.009991,(red2[&index=14]:0.004941,red1[&index=13]:0.001570)[&index=15]:6.503706)[&index=16]:0.014478)[&index=17]:3.988068)[&index=18]:0.005560,no_tail_r2[&index=9]:0.071090)[&index=19]:0.000856,ano_tail_r1[&index=8]:0.030092,(no_tail_l1[&index=7]:0.000096,((((red_f2[&index=2]:0.001160,red_f1[&index=1]:0.000624)[&index=21]:3.132854,(blue_f2[&index=4]:0.000382,blue_f1[&index=3]:0.061436)[&index=20]:3.309642)[&index=22]:20.846123,no_tail_l3[&index=5]:0.029166)[&index=23]:0.139247,no_tail_l2[&index=6]:0.008374)[&index=24]:0.051941)[&index=25]:0.185447)[&index=26];
152900	-467.335	-397.67	-69.6648	(ano_tail_r1[&index=8]:0.002117,((no_tail_l2[&index=6]:0.003598,(no_tail_l3[&index=5]:0.075823,((blue_f1[&index=3]:0.007784,blue_f2[&index=4]:0.011441)[&index=20]:4.949348,(red_f1[&index=1]:0.011322,red_f2[&index=2]:0.053473)[&index=21]:6.937665)[&index=22]:5.843456)[&index=23]:0.008141)[&index=24]:0.017419,no_tail_l1[&index=7]:0.015614)[&index=25]:0.091244,(no_tail_r2[&index=9]:0.013445,((blue1[&index=11]:0.029527,((red1[&index=13]:0.005162,red2[&index=14]:0.010057)[&index=15]:8.121430,blue2[&index=12]:0.014427)[&index=16]:0.086079)[&index=17]:3.991151,no_tail_r3[&index=10]:0.007178)[&index=18]:0.069939)[&index=19]:0.046094)[&index=26];
153000	-468.764	-396.98	-71.7834	((no_tail_l1[&index=7]:0.034919,((no_tail_l3[&index=5]:0.027692,((red_f1[&index=1]:0.004008,red_f2[&index=2]:0.007026)[&index=21]:8.980508,(blue_f1[&index=3]:0.000160,blue_f2[&index=4]:0.065397)[&index=20]:1.459197)[&index=22]:8.039271)[&index=23]:0.011683,no_tail_l2[&index=6]:0.041034)[&index=24]:0.036041)[&index=25]:0.020969,((no_tail_r3[&index=10]:0.022348,(blue1[&index=11]:0.008165,(blue2[&index=12]:0.037290,(red2[&index=14]:0.028661,red1[&index=13]:0.033976)[&index=15]:15.072701)[&index=16]:0.007166)[&index=17]:6.947526)[&index=18]:0.023963,no_tail_r2[&index=9]:0.006478)[&index=19]:0.082689,ano_tail_r1[&index=8]:0.017227)[&index=26];
153100	-463.433	-390.196	-73.2368	((no_tail_r2[&index=9]:0.021046,((((red2[&index=14]:0.006851,red1[&index=13]:0.002607)[&index=15]:8.457215,blue2[&index=12]:0.011964)[&index=16]:0.002380,blue1[&index=11]:0.011773)[&index=17]:9.391149,no_tail_r3[&index=10]:0.074083)[&index=18]:0.006468)[&index=19]:0.059472,ano_tail_r1[&index=8]:0.023891,((no_tail_l2[&index=6]:0.029062,(((red_f2[&index=2]:0.008319,red_f1[&index=1]:0.006329)[&index=21]:2.371656,(blue_f2[&index=4]:0.012891,blue_f1[&index=3]:0.002217)[&index=20]:20.124514)[&index=22]:7.470939,no_tail_l3[&index=5]:0.049220)[&index=23]:0.025338)[&index=24]:0.046704,no_tail_l1[&index=7]:0.040889)[&index=25]:0.025912)[&index=26];
153200	-469.481	-397.161	-72.32	((no_tail_l1[&index=7]:0.003769,(no_tail_l2[&index=6]:0.092403,(no_tail_l3[&index=5]:0.085983,((red_f2[&index=2]:0.015065,red_f1[&index=1]:0.034686)[&index=21]:15.789657,(blue_f1[&index=3]:0.027171,blue_f2[&index=4]:0.009739)[&index=20]:2.366721)[&index=22]:5.676277)[&index=23]:0.016836)[&index=24]:0.001805)[&index=25]:0.047269,(no_tail_r2[&index=9]:0.033805,(no_tail_r3[&index=10]:0.007220,((blue2[&index=12]:0.010980,(red1[&index=13]:0.029409,red2[&index=14]:0.000587)[&index=15]:11.722525)[&index=16]:0.014056,blue1[&index=11]:0.013661)[&index=17]:7.572662)[&index=18]:0.061088)[&index=19]:0.048491,ano_tail_r1[&index=8]:0.017214)[&index=26];
153300	-459.513	-390.105	-69.4082	(ano_tail_r1[&index=8]:0.027610,((no_tail_r3[&index=10]:0.023687,((blue2[&index=12]:0.022070,(red2[&index=14]:0.005532,red1[&index=13]:0.004294)[&index=15]:11.191765)[&index=16]:0.016090,blue1[&index=11]:0.001565)[&index=17]:3.577335)[&index=18]:0.045203,no_tail_r2[&index=9]:0.046368)[&index=19]:0.063913,(no_tail_l1[&index=7]:0.037075,(no_tail_l2[&index=6]:0.004557,(no_tail_l3[&index=5]:0.036547,((blue_f1[&index=3]:0.002888,blue_f2[&index=4]:0.004902)[&index=20]:1.092950,(red_f2[&index=2]:0.003448,red_f1[&index=1]:0.000292)[&index=21]:8.526170)[&index=22]:4.234217)[&index=23]:0.074563)[&index=24]:0.060685)[&index=25]:0.036237)[&index=26];
153400	-469.398	-397.308	-72.0907	(((no_tail_l2[&index=6]:0.105571,(no_tail_l3[&index=5]:0.030995,((red_f2[&index=2]:0.005523,red_f1[&index=1]:0.024365)[&index=21]:4.124413,(blue_f2[&index=4]:0.013302,blue_f1[&index=3]:0.007585)[&index=20]:9.057243)[&index=22]:2.568215)[&index=23]:0.013914)[&index=24]:0.030210,no_tail_l1[&index=7]:0.038638)[&index=25]:0.048671,ano_tail_r1[&index=8]:0.056570,(no_tail_r2[&index=9]:0.033029,((blue1[&index=11]:0.005098,((red1[&index=13]:0.047417,red2[&index=14]:0.005593)[&index=15]:20.687721,blue2[&index=12]:0.031948)[&index=16]:0.000381)[&index=17]:5.550622,no_tail_r3[&index=10]:0.009358)[&index=18]:0.035018)[&index=19]:0.021068)[&index=26];
153500	-465.481	-393.971	-71.5097	(ano_tail_r1[&index=8]:0.051092,((no_tail_r3[&index=10]:0.029478,(blue1[&index=11]:0.007503,((red1[&index=13]:0.032394,red2[&index=14]:0.008664)[&index=15]:6.385162,blue2[&index=12]:0.005802)[&index=16]:0.044648)[&index=17]:4.796705)[&index=18]:0.019170,no_tail_r2[&index=9]:0.002732)[&index=19]:0.010856,(no_tail_l1[&index=7]:0.002177,(no_tail_l2[&index=6]:0.003200,(((red_f1[&index=1]:0.010010,red_f2[&index=2]:0.024971)[&index=21]:3.470429,(blue_f1[&index=3]:0.008477,blue_f2[&index=4]:0.016817)[&index=20]:11.455302)[&index=22]:13.090999,no_tail_l3[&index=5]:0.046224)[&index=23]:0.050148)[&index=24]:0.035212)[&index=25]:0.039357)[&index=26];
153600	-470.481	-397.399	-73.082	((no_tail_r2[&index=9]:0.002671,(no_tail_r3[&index=10]:0.030569,(blue1[&index=11]:0.001260,(blue2[&index=12]:0.049543,(red1[&index=13]:0.008307,red2[&index=14]:0.005144)[&index=15]:24.391528)[&index=16]:0.020735)[&index=17]:5.061490)[&index=18]:0.027663)[&index=19]:0.052720,ano_tail_r1[&index=8]:0.087328,(((no_tail_l3[&index=5]:0.006227,((blue_f2[&index=4]:0.007124,blue_f1[&index=3]:0.008216)[&index=20]:6.680266,(red_f1[&index=1]:0.002014,red_f2[&index=2]:0.027652)[&index=21]:6.538178)[&index=22]:4.217361)[&index=23]:0.020282,no_tail_l2[&index=6]:0.074416)[&index=24]:0.066957,no_tail_l1[&index=7]:0.087774)[&index=25]:0.033746)[&index=26];
153700	-470.585	-400.803	-69.7817	(((no_tail_l2[&index=6]:0.029967,(((blue_f2[&index=4]:0.048456,blue_f1[&index=3]:0.000079)[&index=20]:9.171692,(red_f2[&index=2]:0.003823,red_f1[&index=1]:0.018734)[&index=21]:0.907440)[&index=22]:3.413757,no_tail_l3[&index=5]:0.039153)[&index=23]:0.005037)[&index=24]:0.110908,no_tail_l1[&index=7]:0.013371)[&index=25]:0.065196,ano_tail_r1[&index=8]:0.033740,((((blue2[&index=12]:0.013697,(red2[&index=14]:0.016514,red1[&index=13]:0.019313)[&index=15]:10.445304)[&index=16]:0.000102,blue1[&index=11]:0.055943)[&index=17]:6.404817,no_tail_r3[&index=10]:0.106528)[&index=18]:0.036484,no_tail_r2[&index=9]:0.046703)[&index=19]:0.000676)[&index=26];
153800	-460.731	-391.559	-69.1721	(ano_tail_r1[&index=8]:0.013752,(no_tail_r2[&index=9]:0.014618,((blue1[&index=11]:0.012233,((red2[&index=14]:0.010769,red1[&index=13]:0.029607)[&index=15]:9.400242,blue2[&index=12]:0.006231)[&index=16]:0.005183)[&index=17]:3.323345,no_tail_r3[&index=10]:0.028270)[&index=18]:0.008410)[&index=19]:0.032778,(((((red_f1[&index=1]:0.019813,red_f2[&index=2]:0.011446)[&index=21]:9.786831,(blue_f1[&index=3]:0.017453,blue_f2[&index=4]:0.026073)[&index=20]:3.022713)[&index=22]:1.951771,no_tail_l3[&index=5]:0.024318)[&index=23]:0.049811,no_tail_l2[&index=6]:0.002440)[&index=24]:0.046391,no_tail_l1[&index=7]:0.016160)[&index=25]:0.098887)[&index=26];
153900	-468.589	-392.916	-75.6728	(((no_tail_r3[&index=10]:0.041485,(blue1[&index=11]:0.005549,(blue2[&index=12]:0.004721,(red1[&index=13]:0.030710,red2[&index=14]:0.002854)[&index=15]:8.733252)[&index=16]:0.050486)[&index=17]:5.924035)[&index=18]:0.013221,no_tail_r2[&index=9]:0.025353)[&index=19]:0.019712,(((no_tail_l3[&index=5]:0.070134,((blue_f2[&index=4]:0.022231,blue_f1[&index=3]:0.014168)[&index=20]:4.551500,(red_f1[&index=1]:0.001684,red_f2[&index=2]:0.003799)[&index=21]:36.263672)[&index=22]:4.508965)[&index=23]:0.028043,no_tail_l2[&index=6]:0.016032)[&index=24]:0.029542,no_tail_l1[&index=7]:0.046950)[&index=25]:0.041947,ano_tail_r1[&index=8]:0.013000)[&index=26];
154000	-472.497	-403.269	-69.2272	(ano_tail_r1[&index=8]:0.099252,((no_tail_r3[&index=10]:0.037925,(blue1[&index=11]:0.015736,(blue2[&index=12]:0.027357,(red1[&index=13]:0.013169,red2[&index=14]:0.002336)[&index=15]:5.694911)[&index=16]:0.010907)[&index=17]:7.386836)[&index=18]:0.133962,no_tail_r2[&index=9]:0.022841)[&index=19]:0.028615,(no_tail_l1[&index=7]:0.004386,((((red_f1[&index=1]:0.007573,red_f2[&index=2]:0.061967)[&index=21]:6.302823,(blue_f1[&index=3]:0.012971,blue_f2[&index=4]:0.006283)[&index=20]:1.172329)[&index=22]:6.937525,no_tail_l3[&index=5]:0.071311)[&index=23]:0.080780,no_tail_l2[&index=6]:0.012475)[&index=24]:0.022036)[&index=25]:0.068754)[&index=26];
154100	-464.709	-396.433	-68.2762	(ano_tail_r1[&index=8]:0.033500,((no_tail_l2[&index=6]:0.013894,(no_tail_l3[&index=5]:0.012284,((red_f2[&index=2]:0.005674,red_f1[&index=1]:0.009307)[&index=21]:7.325387,(blue_f1[&index=3]:0.031202,blue_f2[&index=4]:0.017671)[&index=20]:3.668736)[&index=22]:1.885420)[&index=23]:0.084614)[&index=24]:0.000910,no_tail_l1[&index=7]:0.010674)[&index=25]:0.040084,(no_tail_r2[&index=9]:0.001591,(no_tail_r3[&index=10]:0.038287,(((red2[&index=14]:0.026604,red1[&index=13]:0.003089)[&index=15]:5.752474,blue2[&index=12]:0.056344)[&index=16]:0.001785,blue1[&index=11]:0.013233)[&index=17]:4.368397)[&index=18]:0.050265)[&index=19]:0.028543)[&index=26];
154200	-462.299	-390.245	-72.0533	((no_tail_r2[&index=9]:0.000400,(no_tail_r3[&index=10]:0.035211,((blue2[&index=12]:0.006679,(red1[&index=13]:0.007230,red2[&index=14]:0.003111)[&index=15]:20.876823)[&index=16]:0.023681,blue1[&index=11]:0.002327)[&index=17]:6.086457)[&index=18]:0.012282)[&index=19]:0.052841,((no_tail_l2[&index=6]:0.016414,(no_tail_l3[&index=5]:0.000578,((blue_f2[&index=4]:0.007276,blue_f1[&index=3]:0.031579)[&index=20]:1.090540,(red_f1[&index=1]:0.002750,red_f2[&index=2]:0.067819)[&index=21]:10.905108)[&index=22]:3.016173)[&index=23]:0.020296)[&index=24]:0.051943,no_tail_l1[&index=7]:0.000813)[&index=25]:0.036719,ano_tail_r1[&index=8]:0.010409)[&index=26];
154300	-463.185	-394.984	-68.2006	((((no_tail_l3[&index=5]:0.017546,((blue_f2[&index=4]:0.009347,blue_f1[&index=3]:0.001103)[&index=20]:0.049872,(red_f1[&index=1]:0.014222,red_f2[&index=2]:0.007444)[&index=21]:4.716240)[&index=22]:6.066809)[&index=23]:0.005001,no_tail_l2[&index=6]:0.000094)[&index=24]:0.027656,no_tail_l1[&index=7]:0.023945)[&index=25]:0.148486,ano_tail_r1[&index=8]:0.065005,((no_tail_r3[&index=10]:0.003647,(blue1[&index=11]:0.001527,(blue2[&index=12]:0.019225,(red2[&index=14]:0.011415,red1[&index=13]:0.032990)[&index=15]:6.026581)[&index=16]:0.006220)[&index=17]:5.730895)[&index=18]:0.019316,no_tail_r2[&index=9]:0.007217)[&index=19]:0.089944)[&index=26];
154400	-470.829	-396.247	-74.5817	((no_tail_l1[&index=7]:0.009871,((no_tail_l3[&index=5]:0.020762,((blue_f2[&index=4]:0.001675,blue_f1[&index=3]:0.007938)[&index=20]:3.185372,(red_f2[&index=2]:0.008834,red_f1[&index=1]:0.044575)[&index=21]:1.338788)[&index=22]:14.575595)[&index=23]:0.033920,no_tail_l2[&index=6]:0.029488)[&index=24]:0.040945)[&index=25]:0.049707,((((blue2[&index=12]:0.013291,(red1[&index=13]:0.023743,red2[&index=14]:0.030476)[&index=15]:16.210591)[&index=16]:0.005464,blue1[&index=11]:0.002570)[&index=17]:19.198950,no_tail_r3[&index=10]:0.004245)[&index=18]:0.008788,no_tail_r2[&index=9]:0.043196)[&index=19]:0.109457,ano_tail_r1[&index=8]:0.009426)[&index=26];
154500	-461.298	-388.444	-72.8543	((no_tail_r2[&index=9]:0.027367,(no_tail_r3[&index=10]:0.005660,(((red2[&index=14]:0.002175,red1[&index=13]:0.026476)[&index=15]:8.795838,blue2[&index=12]:0.034074)[&index=16]:0.022643,blue1[&index=11]:0.017551)[&index=17]:14.342742)[&index=18]:0.012732)[&index=19]:0.043451,((no_tail_l2[&index=6]:0.047795,(((blue_f2[&index=4]:0.000871,blue_f1[&index=3]:0.005471)[&index=20]:11.278111,(red_f1[&index=1]:0.001200,red_f2[&index=2]:0.001674)[&index=21]:5.526292)[&index=22]:6.069268,no_tail_l3[&index=5]:0.018194)[&index=23]:0.012148)[&index=24]:0.032409,no_tail_l1[&index=7]:0.002224)[&index=25]:0.037417,ano_tail_r1[&index=8]:0.006462)[&index=26];
154600	-465.906	-391.48	-74.4256	(((no_tail_l2[&index=6]:0.020679,(((red_f1[&index=1]:0.018619,red_f2[&index=2]:0.007267)[&index=21]:9.919814,(blue_f2[&index=4]:0.012751,blue_f1[&index=3]:0.002730)[&index=20]:5.625421)[&index=22]:6.388006,no_tail_l3[&index=5]:0.034123)[&index=23]:0.004853)[&index=24]:0.010745,no_tail_l1[&index=7]:0.044786)[&index=25]:0.031538,ano_tail_r1[&index=8]:0.013664,((no_tail_r3[&index=10]:0.005723,(blue1[&index=11]:0.004760,(blue2[&index=12]:0.016381,(red1[&index=13]:0.005452,red2[&index=14]:0.010584)[&index=15]:26.803339)[&index=16]:0.012701)[&index=17]:5.041496)[&index=18]:0.144360,no_tail_r2[&index=9]:0.027119)[&index=19]:0.020164)[&index=26];
154700	-464.834	-394.385	-70.4489	((no_tail_r2[&index=9]:0.070211,(no_tail_r3[&index=10]:0.001128,(blue1[&index=11]:0.018452,((red2[&index=14]:0.030306,red1[&index=13]:0.010472)[&index=15]:12.987413,blue2[&index=12]:0.017356)[&index=16]:0.023866)[&index=17]:9.540065)[&index=18]:0.010085)[&index=19]:0.013236,(no_tail_l1[&index=7]:0.060622,((((blue_f2[&index=4]:0.002736,blue_f1[&index=3]:0.006935)[&index=20]:4.526986,(red_f2[&index=2]:0.002088,red_f1[&index=1]:0.003745)[&index=21]:4.743176)[&index=22]:2.079780,no_tail_l3[&index=5]:0.001635)[&index=23]:0.021385,no_tail_l2[&index=6]:0.044728)[&index=24]:0.049784)[&index=25]:0.040754,ano_tail_r1[&index=8]:0.036507)[&index=26];
154800	-470.48	-402.515	-67.9651	(ano_tail_r1[&index=8]:0.012147,(((no_tail_l3[&index=5]:0.038689,((red_f2[&index=2]:0.015674,red_f1[&index=1]:0.005644)[&index=21]:1.052316,(blue_f1[&index=3]:0.017572,blue_f2[&index=4]:0.038296)[&index=20]:8.478246)[&index=22]:1.843878)[&index=23]:0.053487,no_tail_l2[&index=6]:0.060293)[&index=24]:0.078637,no_tail_l1[&index=7]:0.007431)[&index=25]:0.140153,(no_tail_r2[&index=9]:0.021643,((blue1[&index=11]:0.015472,((red1[&index=13]:0.035605,red2[&index=14]:0.000638)[&index=15]:3.519366,blue2[&index=12]:0.003589)[&index=16]:0.027682)[&index=17]:6.381501,no_tail_r3[&index=10]:0.026238)[&index=18]:0.031321)[&index=19]:0.019037)[&index=26];
154900	-472.118	-398.289	-73.829	((no_tail_r2[&index=9]:0.004414,(no_tail_r3[&index=10]:0.066969,((blue2[&index=12]:0.016157,(red2[&index=14]:0.000654,red1[&index=13]:0.029402)[&index=15]:15.156832)[&index=16]:0.006691,blue1[&index=11]:0.005839)[&index=17]:3.719564)[&index=18]:0.134400)[&index=19]:0.055893,(no_tail_l1[&index=7]:0.002057,(no_tail_l2[&index=6]:0.002827,(((blue_f1[&index=3]:0.018746,blue_f2[&index=4]:0.030036)[&index=20]:3.363066,(red_f1[&index=1]:0.018340,red_f2[&index=2]:0.013040)[&index=21]:28.139366)[&index=22]:0.129682,no_tail_l3[&index=5]:0.012548)[&index=23]:0.099791)[&index=24]:0.057400)[&index=25]:0.092630,ano_tail_r1[&index=8]:0.067716)[&index=26];
155000	-468.062	-397.355	-70.7066	(ano_tail_r1[&index=8]:0.015837,(no_tail_r2[&index=9]:0.023944,((((red1[&index=13]:0.020378,red2[&index=14]:0.015774)[&index=15]:13.945095,blue2[&index=12]:0.003031)[&index=16]:0.020294,blue1[&index=11]:0.007793)[&index=17]:8.514168,no_tail_r3[&index=10]:0.012971)[&index=18]:0.022095)[&index=19]:0.106853,(no_tail_l1[&index=7]:0.026591,((no_tail_l3[&index=5]:0.074836,((blue_f1[&index=3]:0.048107,blue_f2[&index=4]:0.030473)[&index=20]:6.152070,(red_f2[&index=2]:0.002279,red_f1[&index=1]:0.036095)[&index=21]:6.217438)[&index=22]:0.239870)[&index=23]:0.030295,no_tail_l2[&index=6]:0.000887)[&index=24]:0.018253)[&index=25]:0.046420)[&index=26];
155100	-461.621	-390.425	-71.1962	((no_tail_r2[&index=9]:0.012574,((((red2[&index=14]:0.007991,red1[&index=13]:0.005082)[&index=15]:10.808281,blue2[&index=12]:0.023025)[&index=16]:0.014916,blue1[&index=11]:0.003200)[&index=17]:4.122744,no_tail_r3[&index=10]:0.063423)[&index=18]:0.031571)[&index=19]:0.030110,(no_tail_l1[&index=7]:0.006901,((no_tail_l3[&index=5]:0.167405,((blue_f1[&index=3]:0.002899,blue_f2[&index=4]:0.005678)[&index=20]:8.848122,(red_f1[&index=1]:0.004646,red_f2[&index=2]:0.014485)[&index=21]:5.147994)[&index=22]:8.683220)[&index=23]:0.002679,no_tail_l2[&index=6]:0.009778)[&index=24]:0.004172)[&index=25]:0.057094,ano_tail_r1[&index=8]:0.001833)[&index=26];
155200	-466.647	-398.249	-68.3977	(ano_tail_r1[&index=8]:0.018801,(no_tail_l1[&index=7]:0.013836,(no_tail_l2[&index=6]:0.000372,(((blue_f2[&index=4]:0.017145,blue_f1[&index=3]:0.014751)[&index=20]:3.081085,(red_f2[&index=2]:0.025285,red_f1[&index=1]:0.002221)[&index=21]:2.220868)[&index=22]:3.471501,no_tail_l3[&index=5]:0.020148)[&index=23]:0.074654)[&index=24]:0.015940)[&index=25]:0.161955,(no_tail_r2[&index=9]:0.046084,(no_tail_r3[&index=10]:0.023663,((blue2[&index=12]:0.026728,(red2[&index=14]:0.000821,red1[&index=13]:0.009040)[&index=15]:8.820228)[&index=16]:0.008796,blue1[&index=11]:0.048240)[&index=17]:5.847857)[&index=18]:0.047095)[&index=19]:0.070608)[&index=26];
155300	-473.135	-400.096	-73.0387	(((no_tail_l2[&index=6]:0.055944,(no_tail_l3[&index=5]:0.088815,((blue_f1[&index=3]:0.006351,blue_f2[&index=4]:0.020168)[&index=20]:6.546492,(red_f2[&index=2]:0.006315,red_f1[&index=1]:0.006592)[&index=21]:6.914093)[&index=22]:4.175242)[&index=23]:0.011883)[&index=24]:0.063902,no_tail_l1[&index=7]:0.021852)[&index=25]:0.018008,ano_tail_r1[&index=8]:0.143667,((((blue2[&index=12]:0.021887,(red1[&index=13]:0.000581,red2[&index=14]:0.005012)[&index=15]:11.163571)[&index=16]:0.039180,blue1[&index=11]:0.041363)[&index=17]:17.845080,no_tail_r3[&index=10]:0.006113)[&index=18]:0.066366,no_tail_r2[&index=9]:0.013019)[&index=19]:0.011031)[&index=26];
155400	-460.855	-387.427	-73.4286	((((((red_f1[&index=1]:0.000861,red_f2[&index=2]:0.012180)[&index=20]:1.636372,(blue_f1[&index=3]:0.002282,blue_f2[&index=4]:0.000943)[&index=21]:9.826087)[&index=22]:4.571330,no_tail_l3[&index=5]:0.002804)[&index=23]:0.079866,no_tail_l2[&index=6]:0.006466)[&index=24]:0.018795,no_tail_l1[&index=7]:0.006863)[&index=25]:0.017240,ano_tail_r1[&index=8]:0.021445,((no_tail_r3[&index=10]:0.039292,(blue1[&index=11]:0.001072,(blue2[&index=12]:0.012123,(red2[&index=14]:0.042092,red1[&index=13]:0.001362)[&index=15]:20.386276)[&index=16]:0.003043)[&index=17]:12.513206)[&index=18]:0.002334,no_tail_r2[&index=9]:0.017052)[&index=19]:0.020485)[&index=26];
155500	-467.875	-395.964	-71.9112	(ano_tail_r1[&index=8]:0.008879,(no_tail_l1[&index=7]:0.004536,((((blue_f2[&index=4]:0.005655,blue_f1[&index=3]:0.000755)[&index=21]:9.698177,(red_f2[&index=2]:0.031329,red_f1[&index=1]:0.006145)[&index=20]:2.217101)[&index=22]:3.284834,no_tail_l3[&index=5]:0.004371)[&index=23]:0.035945,no_tail_l2[&index=6]:0.035454)[&index=24]:0.007078)[&index=25]:0.057022,((no_tail_r3[&index=10]:0.045391,(((red2[&index=14]:0.030048,red1[&index=13]:0.013065)[&index=15]:17.580667,blue2[&index=12]:0.058690)[&index=16]:0.009398,blue1[&index=11]:0.014913)[&index=17]:8.318113)[&index=18]:0.121404,no_tail_r2[&index=9]:0.006343)[&index=19]:0.059455)[&index=26];
155600	-476.606	-403.963	-72.6428	((no_tail_l1[&index=7]:0.048265,(no_tail_l2[&index=6]:0.048104,(no_tail_l3[&index=5]:0.010978,((blue_f1[&index=3]:0.004338,blue_f2[&index=4]:0.000819)[&index=21]:0.584166,(red_f2[&index=2]:0.021254,red_f1[&index=1]:0.000389)[&index=20]:3.804057)[&index=22]:21.107796)[&index=23]:0.057146)[&index=24]:0.087664)[&index=25]:0.104608,ano_tail_r1[&index=8]:0.132827,(no_tail_r2[&index=9]:0.025058,((((red1[&index=13]:0.006541,red2[&index=14]:0.001889)[&index=15]:9.748040,blue2[&index=12]:0.011637)[&index=16]:0.024423,blue1[&index=11]:0.026093)[&index=17]:9.211938,no_tail_r3[&index=10]:0.006261)[&index=18]:0.098946)[&index=19]:0.139678)[&index=26];
155700	-463.201	-393.124	-70.0762	(((no_tail_l2[&index=6]:0.040892,(((red_f1[&index=1]:0.013854,red_f2[&index=2]:0.003232)[&index=20]:15.734975,(blue_f2[&index=4]:0.005884,blue_f1[&index=3]:0.003413)[&index=21]:1.517007)[&index=22]:3.944659,no_tail_l3[&index=5]:0.040725)[&index=23]:0.013562)[&index=24]:0.028110,no_tail_l1[&index=7]:0.011307)[&index=25]:0.022211,ano_tail_r1[&index=8]:0.011795,(no_tail_r2[&index=9]:0.042558,(no_tail_r3[&index=10]:0.043732,((blue2[&index=12]:0.018455,(red1[&index=13]:0.013237,red2[&index=14]:0.023424)[&index=15]:6.384901)[&index=16]:0.011577,blue1[&index=11]:0.001913)[&index=17]:4.448708)[&index=18]:0.097878)[&index=19]:0.002140)[&index=26];
155800	-472.75	-402.553	-70.1971	(ano_tail_r1[&index=8]:0.065423,(((no_tail_l3[&index=5]:0.079401,((blue_f2[&index=4]:0.003872,blue_f1[&index=3]:0.047570)[&index=21]:8.386715,(red_f1[&index=1]:0.022353,red_f2[&index=2]:0.007304)[&index=20]:7.612150)[&index=22]:3.754262)[&index=23]:0.006010,no_tail_l2[&index=6]:0.029514)[&index=24]:0.004430,no_tail_l1[&index=7]:0.047950)[&index=25]:0.025792,(no_tail_r2[&index=9]:0.005311,(no_tail_r3[&index=10]:0.068913,((blue2[&index=12]:0.006020,(red2[&index=14]:0.022048,red1[&index=13]:0.000627)[&index=15]:8.815239)[&index=16]:0.031362,blue1[&index=11]:0.039090)[&index=17]:3.822718)[&index=18]:0.018294)[&index=19]:0.162232)[&index=26];
155900	-464.82	-397.613	-67.2073	(ano_tail_r1[&index=8]:0.007071,((no_tail_r3[&index=10]:0.087057,((blue2[&index=12]:0.001987,(red1[&index=13]:0.021724,red2[&index=14]:0.005143)[&index=15]:3.731599)[&index=16]:0.035950,blue1[&index=11]:0.013512)[&index=17]:4.394378)[&index=18]:0.002579,no_tail_r2[&index=9]:0.021107)[&index=19]:0.004441,(no_tail_l1[&index=7]:0.021660,(no_tail_l2[&index=6]:0.035818,(((blue_f2[&index=4]:0.005846,blue_f1[&index=3]:0.008823)[&index=21]:1.670264,(red_f2[&index=2]:0.003100,red_f1[&index=1]:0.004877)[&index=20]:4.178409)[&index=22]:3.597991,no_tail_l3[&index=5]:0.017659)[&index=23]:0.011690)[&index=24]:0.164431)[&index=25]:0.088400)[&index=26];
156000	-463.532	-393.22	-70.3113	(((no_tail_r3[&index=10]:0.004161,(blue1[&index=11]:0.004212,((red2[&index=14]:0.011329,red1[&index=13]:0.046373)[&index=15]:8.532630,blue2[&index=12]:0.001191)[&index=16]:0.001385)[&index=17]:6.097183)[&index=18]:0.055407,no_tail_r2[&index=9]:0.003088)[&index=19]:0.037005,ano_tail_r1[&index=8]:0.023467,(no_tail_l1[&index=7]:0.019647,(no_tail_l2[&index=6]:0.000625,(no_tail_l3[&index=5]:0.033111,((red_f1[&index=1]:0.003573,red_f2[&index=2]:0.026078)[&index=20]:4.573757,(blue_f1[&index=3]:0.021808,blue_f2[&index=4]:0.004138)[&index=21]:5.781938)[&index=22]:8.230155)[&index=23]:0.014015)[&index=24]:0.107949)[&index=25]:0.021199)[&index=26];
156100	-465.384	-393.39	-71.9938	(((no_tail_r3[&index=10]:0.116092,(((red1[&index=13]:0.001163,red2[&index=14]:0.002423)[&index=15]:14.259112,blue2[&index=12]:0.009171)[&index=16]:0.015061,blue1[&index=11]:0.017678)[&index=17]:2.721558)[&index=18]:0.009701,no_tail_r2[&index=9]:0.004694)[&index=19]:0.024993,ano_tail_r1[&index=8]:0.026658,(((no_tail_l3[&index=5]:0.076982,((red_f1[&index=1]:0.021122,red_f2[&index=2]:0.012341)[&index=20]:17.418466,(blue_f2[&index=4]:0.004305,blue_f1[&index=3]:0.032167)[&index=21]:5.105697)[&index=22]:2.050908)[&index=23]:0.022944,no_tail_l2[&index=6]:0.014337)[&index=24]:0.022290,no_tail_l1[&index=7]:0.035824)[&index=25]:0.042407)[&index=26];
156200	-463.801	-393.14	-70.6617	(ano_tail_r1[&index=8]:0.016961,(no_tail_l1[&index=7]:0.039412,(no_tail_l2[&index=6]:0.005579,(((blue_f1[&index=3]:0.003805,blue_f2[&index=4]:0.004515)[&index=21]:10.292854,(red_f1[&index=1]:0.023389,red_f2[&index=2]:0.038249)[&index=20]:0.544593)[&index=22]:8.127916,no_tail_l3[&index=5]:0.001306)[&index=23]:0.061756)[&index=24]:0.009074)[&index=25]:0.093724,((no_tail_r3[&index=10]:0.010546,((blue2[&index=12]:0.024444,(red1[&index=13]:0.002008,red2[&index=14]:0.034011)[&index=15]:6.063775)[&index=16]:0.001988,blue1[&index=11]:0.008254)[&index=17]:9.924017)[&index=18]:0.032584,no_tail_r2[&index=9]:0.007462)[&index=19]:0.035306)[&index=26];
156300	-460.657	-390.836	-69.8209	(ano_tail_r1[&index=8]:0.005129,((no_tail_r3[&index=10]:0.049544,((blue2[&index=12]:0.003699,(red1[&index=13]:0.001998,red2[&index=14]:0.008902)[&index=15]:9.191744)[&index=16]:0.033640,blue1[&index=11]:0.004711)[&index=17]:6.162053)[&index=18]:0.005030,no_tail_r2[&index=9]:0.018010)[&index=19]:0.033465,((no_tail_l2[&index=6]:0.004826,(no_tail_l3[&index=5]:0.037646,((blue_f2[&index=4]:0.005972,blue_f1[&index=3]:0.010133)[&index=21]:6.505228,(red_f2[&index=2]:0.051944,red_f1[&index=1]:0.006913)[&index=20]:1.426335)[&index=22]:7.458406)[&index=23]:0.031402)[&index=24]:0.075442,no_tail_l1[&index=7]:0.000676)[&index=25]:0.070494)[&index=26];
156400	-460.843	-389.903	-70.94	(ano_tail_r1[&index=8]:0.000635,(no_tail_l1[&index=7]:0.022334,(no_tail_l2[&index=6]:0.015775,(((red_f1[&index=1]:0.001765,red_f2[&index=2]:0.070939)[&index=20]:7.617927,(blue_f1[&index=3]:0.002582,blue_f2[&index=4]:0.003141)[&index=21]:4.817976)[&index=22]:0.795629,no_tail_l3[&index=5]:0.013204)[&index=23]:0.031124)[&index=24]:0.026298)[&index=25]:0.030803,((no_tail_r3[&index=10]:0.046661,(blue1[&index=11]:0.002496,(blue2[&index=12]:0.007367,(red2[&index=14]:0.003699,red1[&index=13]:0.018061)[&index=15]:15.016425)[&index=16]:0.004473)[&index=17]:8.158200)[&index=18]:0.006041,no_tail_r2[&index=9]:0.007153)[&index=19]:0.078198)[&index=26];
156500	-464.071	-394.392	-69.6793	(((no_tail_l2[&index=6]:0.035566,(no_tail_l3[&index=5]:0.007103,((blue_f1[&index=3]:0.005498,blue_f2[&index=4]:0.003224)[&index=21]:6.001857,(red_f2[&index=2]:0.028481,red_f1[&index=1]:0.006043)[&index=20]:3.789889)[&index=22]:9.547207)[&index=23]:0.033217)[&index=24]:0.122808,no_tail_l1[&index=7]:0.003864)[&index=25]:0.083748,(no_tail_r2[&index=9]:0.050666,(no_tail_r3[&index=10]:0.053398,(((red2[&index=14]:0.009986,red1[&index=13]:0.002404)[&index=15]:7.392552,blue2[&index=12]:0.001590)[&index=16]:0.007906,blue1[&index=11]:0.033868)[&index=17]:3.236177)[&index=18]:0.004573)[&index=19]:0.002243,ano_tail_r1[&index=8]:0.031752)[&index=26];
156600	-475.733	-401.543	-74.1907	(ano_tail_r1[&index=8]:0.003800,(no_tail_r2[&index=9]:0.015153,(((blue2[&index=12]:0.006606,(red1[&index=13]:0.042005,red2[&index=14]:0.000483)[&index=15]:4.647361)[&index=16]:0.038967,blue1[&index=11]:0.008336)[&index=17]:4.598185,no_tail_r3[&index=10]:0.004706)[&index=18]:0.045884)[&index=19]:0.137153,(no_tail_l1[&index=7]:0.065664,((no_tail_l3[&index=5]:0.014089,((blue_f1[&index=3]:0.005171,blue_f2[&index=4]:0.017531)[&index=21]:16.038613,(red_f2[&index=2]:0.070242,red_f1[&index=1]:0.003665)[&index=20]:21.406916)[&index=22]:5.716759)[&index=23]:0.040255,no_tail_l2[&index=6]:0.016429)[&index=24]:0.066390)[&index=25]:0.042276)[&index=26];
156700	-462.769	-391.71	-71.0592	(ano_tail_r1[&index=8]:0.002463,(no_tail_l1[&index=7]:0.000670,((((red_f2[&index=2]:0.015707,red_f1[&index=1]:0.005586)[&index=20]:11.416533,(blue_f2[&index=4]:0.027619,blue_f1[&index=3]:0.005765)[&index=21]:5.893707)[&index=22]:4.583673,no_tail_l3[&index=5]:0.021780)[&index=23]:0.007589,no_tail_l2[&index=6]:0.029026)[&index=24]:0.076750)[&index=25]:0.024087,(no_tail_r2[&index=9]:0.001274,((blue1[&index=11]:0.005165,(blue2[&index=12]:0.027115,(red2[&index=14]:0.040374,red1[&index=13]:0.015059)[&index=15]:8.685657)[&index=16]:0.009670)[&index=17]:6.403794,no_tail_r3[&index=10]:0.029707)[&index=18]:0.020132)[&index=19]:0.046284)[&index=26];
156800	-464.011	-391.726	-72.2848	((((no_tail_l3[&index=5]:0.025656,((red_f1[&index=1]:0.007203,red_f2[&index=2]:0.005437)[&index=20]:2.070819,(blue_f2[&index=4]:0.016295,blue_f1[&index=3]:0.011216)[&index=21]:14.694152)[&index=22]:7.128760)[&index=23]:0.004271,no_tail_l2[&index=6]:0.001101)[&index=24]:0.128892,no_tail_l1[&index=7]:0.055337)[&index=25]:0.081302,(((((red2[&index=14]:0.016044,red1[&index=13]:0.015087)[&index=15]:12.339053,blue2[&index=12]:0.004070)[&index=16]:0.011060,blue1[&index=11]:0.016087)[&index=17]:6.761235,no_tail_r3[&index=10]:0.015730)[&index=18]:0.027390,no_tail_r2[&index=9]:0.004041)[&index=19]:0.058056,ano_tail_r1[&index=8]:0.024694)[&index=26];
156900	-464.276	-393.673	-70.6031	(((no_tail_l2[&index=6]:0.012707,(((red_f1[&index=1]:0.000316,red_f2[&index=2]:0.021526)[&index=20]:7.306424,(blue_f1[&index=3]:0.001788,blue_f2[&index=4]:0.012821)[&index=21]:1.765071)[&index=22]:6.837564,no_tail_l3[&index=5]:0.060925)[&index=23]:0.046792)[&index=24]:0.112533,no_tail_l1[&index=7]:0.015739)[&index=25]:0.109844,((no_tail_r3[&index=10]:0.044276,(blue1[&index=11]:0.003407,((red1[&index=13]:0.009954,red2[&index=14]:0.006321)[&index=15]:12.036417,blue2[&index=12]:0.010808)[&index=16]:0.010784)[&index=17]:6.529858)[&index=18]:0.028778,no_tail_r2[&index=9]:0.010499)[&index=19]:0.065206,ano_tail_r1[&index=8]:0.053951)[&index=26];
157000	-466.305	-394.935	-71.3692	(ano_tail_r1[&index=8]:0.121285,(no_tail_l1[&index=7]:0.018198,((no_tail_l3[&index=5]:0.026663,((blue_f1[&index=3]:0.000069,blue_f2[&index=4]:0.001408)[&index=21]:11.828375,(red_f1[&index=1]:0.000539,red_f2[&index=2]:0.005783)[&index=20]:4.006409)[&index=22]:1.918271)[&index=23]:0.092157,no_tail_l2[&index=6]:0.000853)[&index=24]:0.009442)[&index=25]:0.137547,(no_tail_r2[&index=9]:0.048528,(no_tail_r3[&index=10]:0.022118,(((red1[&index=13]:0.003642,red2[&index=14]:0.015570)[&index=15]:15.871962,blue2[&index=12]:0.007757)[&index=16]:0.025602,blue1[&index=11]:0.017458)[&index=17]:4.680245)[&index=18]:0.014156)[&index=19]:0.071104)[&index=26];
157100	-471.553	-401.501	-70.0514	(ano_tail_r1[&index=8]:0.058101,(((no_tail_l3[&index=5]:0.024824,((red_f1[&index=1]:0.016158,red_f2[&index=2]:0.025976)[&index=20]:5.328601,(blue_f2[&index=4]:0.009520,blue_f1[&index=3]:0.001724)[&index=21]:8.367922)[&index=22]:7.762170)[&index=23]:0.171360,no_tail_l2[&index=6]:0.008257)[&index=24]:0.036332,no_tail_l1[&index=7]:0.037428)[&index=25]:0.044483,((no_tail_r3[&index=10]:0.027909,(blue1[&index=11]:0.013124,((red1[&index=13]:0.002387,red2[&index=14]:0.071335)[&index=15]:6.945131,blue2[&index=12]:0.009891)[&index=16]:0.017592)[&index=17]:3.274096)[&index=18]:0.014603,no_tail_r2[&index=9]:0.019531)[&index=19]:0.067697)[&index=26];
157200	-473.285	-399.941	-73.3442	(ano_tail_r1[&index=8]:0.001337,(no_tail_r2[&index=9]:0.058053,(no_tail_r3[&index=10]:0.087089,(blue1[&index=11]:0.006501,((red1[&index=13]:0.007662,red2[&index=14]:0.022208)[&index=15]:11.340126,blue2[&index=12]:0.006601)[&index=16]:0.067640)[&index=17]:7.396831)[&index=18]:0.009131)[&index=19]:0.045978,(no_tail_l1[&index=7]:0.040903,(no_tail_l2[&index=6]:0.022757,(no_tail_l3[&index=5]:0.032119,((blue_f2[&index=4]:0.005781,blue_f1[&index=3]:0.012555)[&index=21]:11.339073,(red_f1[&index=1]:0.043536,red_f2[&index=2]:0.001482)[&index=20]:9.348911)[&index=22]:8.684700)[&index=23]:0.113458)[&index=24]:0.073706)[&index=25]:0.051745)[&index=26];
157300	-465.777	-393.457	-72.3197	(((no_tail_l2[&index=6]:0.026659,(no_tail_l3[&index=5]:0.096346,((red_f2[&index=2]:0.016367,red_f1[&index=1]:0.023515)[&index=20]:17.363963,(blue_f1[&index=3]:0.000615,blue_f2[&index=4]:0.019364)[&index=21]:1.602430)[&index=22]:5.164987)[&index=23]:0.035538)[&index=24]:0.012821,no_tail_l1[&index=7]:0.014857)[&index=25]:0.127196,(no_tail_r2[&index=9]:0.008325,(no_tail_r3[&index=10]:0.078616,(blue1[&index=11]:0.005579,((red1[&index=13]:0.000169,red2[&index=14]:0.006580)[&index=15]:16.034413,blue2[&index=12]:0.026368)[&index=16]:0.012427)[&index=17]:2.936171)[&index=18]:0.010753)[&index=19]:0.071237,ano_tail_r1[&index=8]:0.002366)[&index=26];
157400	-463.757	-390.382	-73.3754	(((no_tail_l2[&index=6]:0.008465,(no_tail_l3[&index=5]:0.011878,((blue_f1[&index=3]:0.004894,blue_f2[&index=4]:0.006698)[&index=21]:3.469950,(red_f2[&index=2]:0.008120,red_f1[&index=1]:0.012461)[&index=20]:10.520759)[&index=22]:4.454629)[&index=23]:0.031907)[&index=24]:0.037506,no_tail_l1[&index=7]:0.011424)[&index=25]:0.040660,(((blue1[&index=11]:0.039891,(blue2[&index=12]:0.038539,(red2[&index=14]:0.015891,red1[&index=13]:0.011023)[&index=15]:9.534250)[&index=16]:0.027722)[&index=17]:20.584070,no_tail_r3[&index=10]:0.017752)[&index=18]:0.035584,no_tail_r2[&index=9]:0.005934)[&index=19]:0.042641,ano_tail_r1[&index=8]:0.003583)[&index=26];
157500	-463.957	-395.41	-68.5467	((no_tail_l1[&index=7]:0.016399,(no_tail_l2[&index=6]:0.008826,(((red_f2[&index=2]:0.010153,red_f1[&index=1]:0.006572)[&index=20]:8.429099,(blue_f1[&index=3]:0.050262,blue_f2[&index=4]:0.036025)[&index=21]:6.096501)[&index=22]:0.706128,no_tail_l3[&index=5]:0.014258)[&index=23]:0.014179)[&index=24]:0.012292)[&index=25]:0.040651,(no_tail_r2[&index=9]:0.000922,((blue1[&index=11]:0.053628,((red2[&index=14]:0.009535,red1[&index=13]:0.009889)[&index=15]:6.249672,blue2[&index=12]:0.000305)[&index=16]:0.000712)[&index=17]:2.890772,no_tail_r3[&index=10]:0.023586)[&index=18]:0.067865)[&index=19]:0.074859,ano_tail_r1[&index=8]:0.009385)[&index=26];
157600	-464.603	-392.693	-71.9097	(ano_tail_r1[&index=8]:0.009265,(no_tail_r2[&index=9]:0.001284,(no_tail_r3[&index=10]:0.017836,((blue2[&index=12]:0.008507,(red1[&index=13]:0.007007,red2[&index=14]:0.009011)[&index=15]:8.530136)[&index=16]:0.040063,blue1[&index=11]:0.001197)[&index=17]:8.830973)[&index=18]:0.046378)[&index=19]:0.053585,(no_tail_l1[&index=7]:0.004773,((no_tail_l3[&index=5]:0.073153,((red_f2[&index=2]:0.014233,red_f1[&index=1]:0.002235)[&index=20]:9.406046,(blue_f2[&index=4]:0.023528,blue_f1[&index=3]:0.017734)[&index=21]:2.495173)[&index=22]:11.825228)[&index=23]:0.024307,no_tail_l2[&index=6]:0.031758)[&index=24]:0.087545)[&index=25]:0.086381)[&index=26];
157700	-473.809	-399.552	-74.2575	((((no_tail_l3[&index=5]:0.001166,((blue_f2[&index=4]:0.041795,blue_f1[&index=3]:0.022292)[&index=21]:7.654131,(red_f2[&index=2]:0.009999,red_f1[&index=1]:0.010846)[&index=20]:11.042838)[&index=22]:6.687862)[&index=23]:0.012326,no_tail_l2[&index=6]:0.050373)[&index=24]:0.014058,no_tail_l1[&index=7]:0.072192)[&index=25]:0.126913,((no_tail_r3[&index=10]:0.072465,((blue2[&index=12]:0.001223,(red1[&index=13]:0.006614,red2[&index=14]:0.010400)[&index=15]:11.810297)[&index=16]:0.004236,blue1[&index=11]:0.025659)[&index=17]:15.530654)[&index=18]:0.013215,no_tail_r2[&index=9]:0.043304)[&index=19]:0.028618,ano_tail_r1[&index=8]:0.093200)[&index=26];
157800	-461.058	-390.655	-70.4035	((((((red_f2[&index=2]:0.010507,red_f1[&index=1]:0.022321)[&index=20]:10.882867,(blue_f2[&index=4]:0.004251,blue_f1[&index=3]:0.005569)[&index=21]:0.875939)[&index=22]:5.210494,no_tail_l3[&index=5]:0.041521)[&index=23]:0.027089,no_tail_l2[&index=6]:0.002963)[&index=24]:0.014508,no_tail_l1[&index=7]:0.036879)[&index=25]:0.093905,ano_tail_r1[&index=8]:0.048815,((no_tail_r3[&index=10]:0.005738,(blue1[&index=11]:0.019714,((red2[&index=14]:0.000013,red1[&index=13]:0.020923)[&index=15]:12.893400,blue2[&index=12]:0.000739)[&index=16]:0.029429)[&index=17]:3.768546)[&index=18]:0.067376,no_tail_r2[&index=9]:0.000567)[&index=19]:0.032393)[&index=26];
157900	-459.381	-387.791	-71.5897	(ano_tail_r1[&index=8]:0.008460,(no_tail_l1[&index=7]:0.000821,((no_tail_l3[&index=5]:0.002266,((blue_f2[&index=4]:0.001072,blue_f1[&index=3]:0.001190)[&index=21]:8.654455,(red_f1[&index=1]:0.000877,red_f2[&index=2]:0.013071)[&index=20]:1.593949)[&index=22]:6.826015)[&index=23]:0.041658,no_tail_l2[&index=6]:0.032451)[&index=24]:0.028228)[&index=25]:0.074805,(no_tail_r2[&index=9]:0.020103,(no_tail_r3[&index=10]:0.021329,(blue1[&index=11]:0.023494,((red1[&index=13]:0.009257,red2[&index=14]:0.038518)[&index=15]:17.104988,blue2[&index=12]:0.000230)[&index=16]:0.006086)[&index=17]:5.474462)[&index=18]:0.038257)[&index=19]:0.031517)[&index=26];
158000	-463.193	-394.025	-69.1674	(ano_tail_r1[&index=8]:0.056337,(no_tail_l1[&index=7]:0.026715,(no_tail_l2[&index=6]:0.001936,(no_tail_l3[&index=5]:0.001525,((blue_f2[&index=4]:0.002171,blue_f1[&index=3]:0.003720)[&index=21]:5.079945,(red_f2[&index=2]:0.008448,red_f1[&index=1]:0.001414)[&index=20]:3.490964)[&index=22]:8.291211)[&index=23]:0.034126)[&index=24]:0.170122)[&index=25]:0.050203,((no_tail_r3[&index=10]:0.017996,(blue1[&index=11]:0.002910,(blue2[&index=12]:0.016904,(red1[&index=13]:0.021883,red2[&index=14]:0.018016)[&index=15]:4.629490)[&index=16]:0.001739)[&index=17]:5.947385)[&index=18]:0.013199,no_tail_r2[&index=9]:0.022840)[&index=19]:0.024716)[&index=26];
158100	-470.364	-399.513	-70.8512	(ano_tail_r1[&index=8]:0.001930,(((no_tail_l3[&index=5]:0.022071,((red_f1[&index=1]:0.004454,red_f2[&index=2]:0.043162)[&index=20]:12.484621,(blue_f2[&index=4]:0.000378,blue_f1[&index=3]:0.001608)[&index=21]:0.885887)[&index=22]:3.162868)[&index=23]:0.095709,no_tail_l2[&index=6]:0.005033)[&index=24]:0.005635,no_tail_l1[&index=7]:0.033127)[&index=25]:0.085578,(no_tail_r2[&index=9]:0.013426,(no_tail_r3[&index=10]:0.012531,(blue1[&index=11]:0.033394,(blue2[&index=12]:0.078407,(red2[&index=14]:0.040874,red1[&index=13]:0.003046)[&index=15]:16.341314)[&index=16]:0.000070)[&index=17]:2.796330)[&index=18]:0.098171)[&index=19]:0.105262)[&index=26];
158200	-473.202	-401.83	-71.3718	(ano_tail_r1[&index=8]:0.013778,((no_tail_l2[&index=6]:0.002512,(no_tail_l3[&index=5]:0.027194,((red_f2[&index=2]:0.015769,red_f1[&index=1]:0.000104)[&index=20]:5.716829,(blue_f2[&index=4]:0.000171,blue_f1[&index=3]:0.056391)[&index=21]:8.256980)[&index=22]:3.737250)[&index=23]:0.087917)[&index=24]:0.064866,no_tail_l1[&index=7]:0.132413)[&index=25]:0.022744,((no_tail_r3[&index=10]:0.080029,(blue1[&index=11]:0.005677,(blue2[&index=12]:0.050677,(red1[&index=13]:0.026482,red2[&index=14]:0.020892)[&index=15]:8.228040)[&index=16]:0.002126)[&index=17]:12.318520)[&index=18]:0.005539,no_tail_r2[&index=9]:0.023817)[&index=19]:0.061286)[&index=26];
158300	-469.482	-398.638	-70.8432	((no_tail_r2[&index=9]:0.037548,(no_tail_r3[&index=10]:0.049692,(blue1[&index=11]:0.027535,(blue2[&index=12]:0.023357,(red2[&index=14]:0.012658,red1[&index=13]:0.035615)[&index=15]:9.217926)[&index=16]:0.014369)[&index=17]:5.765890)[&index=18]:0.005475)[&index=19]:0.170861,(((((red_f1[&index=1]:0.003083,red_f2[&index=2]:0.007859)[&index=20]:6.361334,(blue_f2[&index=4]:0.008193,blue_f1[&index=3]:0.021129)[&index=21]:3.158854)[&index=22]:11.171427,no_tail_l3[&index=5]:0.013862)[&index=23]:0.113968,no_tail_l2[&index=6]:0.005461)[&index=24]:0.053421,no_tail_l1[&index=7]:0.011885)[&index=25]:0.019446,ano_tail_r1[&index=8]:0.004007)[&index=26];
158400	-464.02	-393.929	-70.0912	((((blue1[&index=11]:0.005339,(blue2[&index=12]:0.009731,(red2[&index=14]:0.003645,red1[&index=13]:0.035520)[&index=15]:10.232852)[&index=16]:0.046654)[&index=17]:6.782977,no_tail_r3[&index=10]:0.009213)[&index=18]:0.034724,no_tail_r2[&index=9]:0.030403)[&index=19]:0.033511,ano_tail_r1[&index=8]:0.003976,((no_tail_l2[&index=6]:0.024527,(((red_f1[&index=1]:0.002377,red_f2[&index=2]:0.033357)[&index=20]:9.088323,(blue_f1[&index=3]:0.007556,blue_f2[&index=4]:0.003834)[&index=21]:5.094995)[&index=22]:0.862564,no_tail_l3[&index=5]:0.077494)[&index=23]:0.039922)[&index=24]:0.000666,no_tail_l1[&index=7]:0.017407)[&index=25]:0.073331)[&index=26];
158500	-466.264	-394.016	-72.2481	((no_tail_l1[&index=7]:0.014013,(no_tail_l2[&index=6]:0.023872,(no_tail_l3[&index=5]:0.008610,((blue_f2[&index=4]:0.018478,blue_f1[&index=3]:0.018562)[&index=21]:6.145037,(red_f1[&index=1]:0.006636,red_f2[&index=2]:0.006727)[&index=20]:12.857273)[&index=22]:2.665027)[&index=23]:0.037273)[&index=24]:0.004492)[&index=25]:0.048610,(no_tail_r2[&index=9]:0.060169,((blue1[&index=11]:0.018180,((red2[&index=14]:0.014834,red1[&index=13]:0.027322)[&index=15]:15.345429,blue2[&index=12]:0.011921)[&index=16]:0.001871)[&index=17]:5.852474,no_tail_r3[&index=10]:0.022566)[&index=18]:0.106076)[&index=19]:0.007218,ano_tail_r1[&index=8]:0.016726)[&index=26];
158600	-458.94	-388.594	-70.3458	(((no_tail_l2[&index=6]:0.010634,(((red_f1[&index=1]:0.015956,red_f2[&index=2]:0.012945)[&index=20]:6.238085,(blue_f1[&index=3]:0.000118,blue_f2[&index=4]:0.009766)[&index=21]:3.270091)[&index=22]:8.441602,no_tail_l3[&index=5]:0.044265)[&index=23]:0.021921)[&index=24]:0.043223,no_tail_l1[&index=7]:0.009901)[&index=25]:0.040339,((no_tail_r3[&index=10]:0.060455,(((red2[&index=14]:0.011769,red1[&index=13]:0.003313)[&index=15]:10.185807,blue2[&index=12]:0.009065)[&index=16]:0.010242,blue1[&index=11]:0.023799)[&index=17]:5.264508)[&index=18]:0.009415,no_tail_r2[&index=9]:0.004723)[&index=19]:0.077143,ano_tail_r1[&index=8]:0.009150)[&index=26];
158700	-458.227	-388.806	-69.4209	((no_tail_r2[&index=9]:0.006904,(no_tail_r3[&index=10]:0.043406,(blue1[&index=11]:0.002630,(blue2[&index=12]:0.006866,(red1[&index=13]:0.000319,red2[&index=14]:0.001910)[&index=15]:13.815987)[&index=16]:0.003464)[&index=17]:3.474351)[&index=18]:0.006009)[&index=19]:0.017097,ano_tail_r1[&index=8]:0.004644,((no_tail_l2[&index=6]:0.080717,(no_tail_l3[&index=5]:0.001941,((blue_f2[&index=4]:0.013224,blue_f1[&index=3]:0.002051)[&index=21]:4.338836,(red_f1[&index=1]:0.019988,red_f2[&index=2]:0.007569)[&index=20]:5.955935)[&index=22]:1.184158)[&index=23]:0.062810)[&index=24]:0.010905,no_tail_l1[&index=7]:0.001283)[&index=25]:0.140655)[&index=26];
158800	-469.735	-394.19	-75.5451	(ano_tail_r1[&index=8]:0.006873,(no_tail_l1[&index=7]:0.078167,((no_tail_l3[&index=5]:0.012921,((blue_f1[&index=3]:0.024498,blue_f2[&index=4]:0.013095)[&index=21]:1.261293,(red_f1[&index=1]:0.022223,red_f2[&index=2]:0.011194)[&index=20]:12.009813)[&index=22]:2.070218)[&index=23]:0.014813,no_tail_l2[&index=6]:0.020072)[&index=24]:0.039006)[&index=25]:0.093988,(no_tail_r2[&index=9]:0.022876,(((blue2[&index=12]:0.007980,(red1[&index=13]:0.008154,red2[&index=14]:0.018925)[&index=15]:36.885196)[&index=16]:0.005855,blue1[&index=11]:0.015129)[&index=17]:7.048882,no_tail_r3[&index=10]:0.006187)[&index=18]:0.024636)[&index=19]:0.102559)[&index=26];
158900	-464.925	-394.65	-70.2745	(((no_tail_r3[&index=10]:0.023213,((blue2[&index=12]:0.001215,(red2[&index=14]:0.023681,red1[&index=13]:0.005662)[&index=15]:7.419752)[&index=16]:0.042937,blue1[&index=11]:0.015180)[&index=17]:14.028775)[&index=18]:0.029377,no_tail_r2[&index=9]:0.030110)[&index=19]:0.078862,ano_tail_r1[&index=8]:0.020404,(no_tail_l1[&index=7]:0.022029,(no_tail_l2[&index=6]:0.003902,(((red_f2[&index=2]:0.000685,red_f1[&index=1]:0.003402)[&index=20]:0.505827,(blue_f2[&index=4]:0.022124,blue_f1[&index=3]:0.002964)[&index=21]:6.642021)[&index=22]:4.342476,no_tail_l3[&index=5]:0.077728)[&index=23]:0.062476)[&index=24]:0.040034)[&index=25]:0.026724)[&index=26];
159000	-464.882	-394.607	-70.2748	((no_tail_r2[&index=9]:0.029811,(no_tail_r3[&index=10]:0.022735,(blue1[&index=11]:0.015968,(blue2[&index=12]:0.026304,(red2[&index=14]:0.014956,red1[&index=13]:0.020155)[&index=15]:10.723522)[&index=16]:0.007476)[&index=17]:7.706327)[&index=18]:0.022030)[&index=19]:0.032328,ano_tail_r1[&index=8]:0.023472,(no_tail_l1[&index=7]:0.020615,((((blue_f1[&index=3]:0.015033,blue_f2[&index=4]:0.000449)[&index=21]:8.432012,(red_f2[&index=2]:0.004184,red_f1[&index=1]:0.024037)[&index=20]:2.581925)[&index=22]:3.429923,no_tail_l3[&index=5]:0.100219)[&index=23]:0.002490,no_tail_l2[&index=6]:0.025762)[&index=24]:0.069486)[&index=25]:0.121940)[&index=26];
159100	-465.293	-396.092	-69.2008	((((((red_f2[&index=2]:0.012932,red_f1[&index=1]:0.004948)[&index=20]:7.463424,(blue_f1[&index=3]:0.045358,blue_f2[&index=4]:0.009463)[&index=21]:7.144844)[&index=22]:2.170471,no_tail_l3[&index=5]:0.008150)[&index=23]:0.045498,no_tail_l2[&index=6]:0.003452)[&index=24]:0.091435,no_tail_l1[&index=7]:0.030192)[&index=25]:0.065606,((no_tail_r3[&index=10]:0.074453,(blue1[&index=11]:0.008971,(blue2[&index=12]:0.005811,(red1[&index=13]:0.013001,red2[&index=14]:0.016914)[&index=15]:5.954944)[&index=16]:0.005783)[&index=17]:4.782980)[&index=18]:0.031355,no_tail_r2[&index=9]:0.060941)[&index=19]:0.048904,ano_tail_r1[&index=8]:0.003057)[&index=26];
159200	-470.891	-398.427	-72.4649	(ano_tail_r1[&index=8]:0.063438,((no_tail_l2[&index=6]:0.006305,(no_tail_l3[&index=5]:0.060306,((blue_f1[&index=3]:0.016696,blue_f2[&index=4]:0.020547)[&index=21]:19.147357,(red_f1[&index=1]:0.010027,red_f2[&index=2]:0.043584)[&index=20]:7.246109)[&index=22]:0.195825)[&index=23]:0.054261)[&index=24]:0.001646,no_tail_l1[&index=7]:0.021612)[&index=25]:0.039301,(no_tail_r2[&index=9]:0.047155,(no_tail_r3[&index=10]:0.056364,(((red2[&index=14]:0.004971,red1[&index=13]:0.005777)[&index=15]:7.489805,blue2[&index=12]:0.002862)[&index=16]:0.024376,blue1[&index=11]:0.002394)[&index=17]:9.791715)[&index=18]:0.059205)[&index=19]:0.011624)[&index=26];
159300	-464.278	-393.314	-70.964	((no_tail_l1[&index=7]:0.014986,(no_tail_l2[&index=6]:0.010941,(no_tail_l3[&index=5]:0.049814,((blue_f1[&index=3]:0.028661,blue_f2[&index=4]:0.011241)[&index=21]:2.484803,(red_f2[&index=2]:0.001023,red_f1[&index=1]:0.020485)[&index=20]:8.682614)[&index=22]:4.961293)[&index=23]:0.000703)[&index=24]:0.032462)[&index=25]:0.047281,ano_tail_r1[&index=8]:0.000429,(no_tail_r2[&index=9]:0.009223,(no_tail_r3[&index=10]:0.069806,(blue1[&index=11]:0.019310,(blue2[&index=12]:0.014016,(red1[&index=13]:0.013733,red2[&index=14]:0.044025)[&index=15]:14.650000)[&index=16]:0.004281)[&index=17]:5.632632)[&index=18]:0.036493)[&index=19]:0.078590)[&index=26];
159400	-462.806	-393.732	-69.0746	(ano_tail_r1[&index=8]:0.061910,(no_tail_r2[&index=9]:0.035385,((blue1[&index=11]:0.001184,(blue2[&index=12]:0.006395,(red2[&index=14]:0.008366,red1[&index=13]:0.006448)[&index=15]:15.348442)[&index=16]:0.013589)[&index=17]:3.430665,no_tail_r3[&index=10]:0.008634)[&index=18]:0.005792)[&index=19]:0.045080,(no_tail_l1[&index=7]:0.020564,((((red_f2[&index=2]:0.006828,red_f1[&index=1]:0.010638)[&index=20]:5.173262,(blue_f1[&index=3]:0.038006,blue_f2[&index=4]:0.000063)[&index=21]:1.294857)[&index=22]:1.697913,no_tail_l3[&index=5]:0.011047)[&index=23]:0.085559,no_tail_l2[&index=6]:0.038274)[&index=24]:0.019173)[&index=25]:0.103814)[&index=26];
159500	-464.875	-392.055	-72.82	((((no_tail_l3[&index=5]:0.022130,((red_f2[&index=2]:0.005748,red_f1[&index=1]:0.001623)[&index=20]:7.970946,(blue_f2[&index=4]:0.000687,blue_f1[&index=3]:0.004209)[&index=21]:3.758464)[&index=22]:8.319163)[&index=23]:0.013474,no_tail_l2[&index=6]:0.003203)[&index=24]:0.100429,no_tail_l1[&index=7]:0.033647)[&index=25]:0.018227,ano_tail_r1[&index=8]:0.002677,(no_tail_r2[&index=9]:0.005442,((blue1[&index=11]:0.000328,(blue2[&index=12]:0.021621,(red1[&index=13]:0.015160,red2[&index=14]:0.005033)[&index=15]:6.054234)[&index=16]:0.032808)[&index=17]:19.607913,no_tail_r3[&index=10]:0.142805)[&index=18]:0.016264)[&index=19]:0.042872)[&index=26];
159600	-466.596	-395.311	-71.2849	((no_tail_r2[&index=9]:0.004168,((((red2[&index=14]:0.003285,red1[&index=13]:0.017375)[&index=15]:7.798948,blue2[&index=12]:0.040087)[&index=16]:0.025530,blue1[&index=11]:0.016834)[&index=17]:6.137577,no_tail_r3[&index=10]:0.014993)[&index=18]:0.085038)[&index=19]:0.107869,ano_tail_r1[&index=8]:0.000594,(no_tail_l1[&index=7]:0.001263,(no_tail_l2[&index=6]:0.036311,(no_tail_l3[&index=5]:0.061790,((red_f2[&index=2]:0.009932,red_f1[&index=1]:0.030556)[&index=20]:7.734717,(blue_f1[&index=3]:0.002881,blue_f2[&index=4]:0.005061)[&index=21]:13.063854)[&index=22]:3.172252)[&index=23]:0.012814)[&index=24]:0.073669)[&index=25]:0.065953)[&index=26];
159700	-466.154	-391.63	-74.5233	(ano_tail_r1[&index=8]:0.023484,(no_tail_r2[&index=9]:0.011373,((blue1[&index=11]:0.014446,(blue2[&index=12]:0.023271,(red2[&index=14]:0.021988,red1[&index=13]:0.000369)[&index=15]:12.850029)[&index=16]:0.041704)[&index=17]:23.711644,no_tail_r3[&index=10]:0.023625)[&index=18]:0.043994)[&index=19]:0.040529,((no_tail_l2[&index=6]:0.031049,(no_tail_l3[&index=5]:0.025020,((red_f2[&index=2]:0.002875,red_f1[&index=1]:0.019517)[&index=20]:8.869755,(blue_f1[&index=3]:0.009890,blue_f2[&index=4]:0.001733)[&index=21]:4.568806)[&index=22]:4.218460)[&index=23]:0.006812)[&index=24]:0.056379,no_tail_l1[&index=7]:0.028979)[&index=25]:0.069976)[&index=26];
159800	-463.796	-393.123	-70.6726	((no_tail_l1[&index=7]:0.019850,((no_tail_l3[&index=5]:0.005808,((red_f2[&index=2]:0.002237,red_f1[&index=1]:0.010073)[&index=20]:7.790263,(blue_f2[&index=4]:0.000304,blue_f1[&index=3]:0.000228)[&index=21]:1.317183)[&index=22]:15.524157)[&index=23]:0.082986,no_tail_l2[&index=6]:0.011419)[&index=24]:0.012740)[&index=25]:0.090306,ano_tail_r1[&index=8]:0.036036,(((((red1[&index=13]:0.001727,red2[&index=14]:0.001292)[&index=15]:4.716031,blue2[&index=12]:0.012164)[&index=16]:0.017889,blue1[&index=11]:0.000748)[&index=17]:5.572187,no_tail_r3[&index=10]:0.014040)[&index=18]:0.026088,no_tail_r2[&index=9]:0.093227)[&index=19]:0.102783)[&index=26];
159900	-478.666	-404.852	-73.814	(((no_tail_l2[&index=6]:0.028100,(no_tail_l3[&index=5]:0.107790,((blue_f1[&index=3]:0.035953,blue_f2[&index=4]:0.006077)[&index=21]:2.670868,(red_f2[&index=2]:0.002175,red_f1[&index=1]:0.015186)[&index=20]:8.944129)[&index=22]:7.733244)[&index=23]:0.005806)[&index=24]:0.025470,no_tail_l1[&index=7]:0.086931)[&index=25]:0.046575,(no_tail_r2[&index=9]:0.075101,((blue1[&index=11]:0.001070,(blue2[&index=12]:0.006385,(red1[&index=13]:0.002357,red2[&index=14]:0.024971)[&index=15]:12.297060)[&index=16]:0.028138)[&index=17]:18.672222,no_tail_r3[&index=10]:0.165088)[&index=18]:0.133001)[&index=19]:0.011683,ano_tail_r1[&index=8]:0.043385)[&index=26];
160000	-468.524	-395.986	-72.5381	((no_tail_r2[&index=9]:0.036474,((((red1[&index=13]:0.017471,red2[&index=14]:0.036425)[&index=15]:15.055528,blue2[&index=12]:0.006195)[&index=16]:0.022677,blue1[&index=11]:0.033621)[&index=17]:6.344631,no_tail_r3[&index=10]:0.016379)[&index=18]:0.006470)[&index=19]:0.011415,ano_tail_r1[&index=8]:0.013105,(((no_tail_l3[&index=5]:0.036098,((red_f2[&index=2]:0.001629,red_f1[&index=1]:0.017214)[&index=20]:9.790908,(blue_f2[&index=4]:0.045079,blue_f1[&index=3]:0.032834)[&index=21]:8.540930)[&index=22]:4.565294)[&index=23]:0.043180,no_tail_l2[&index=6]:0.006538)[&index=24]:0.029678,no_tail_l1[&index=7]:0.004617)[&index=25]:0.075174)[&index=26];
160100	-472.902	-402.022	-70.8803	(ano_tail_r1[&index=8]:0.008266,(((((red_f1[&index=1]:0.013617,red_f2[&index=2]:0.012298)[&index=20]:5.464482,(blue_f2[&index=4]:0.022624,blue_f1[&index=3]:0.029512)[&index=21]:4.202551)[&index=22]:4.846088,no_tail_l3[&index=5]:0.022647)[&index=23]:0.053771,no_tail_l2[&index=6]:0.002965)[&index=24]:0.125002,no_tail_l1[&index=7]:0.028806)[&index=25]:0.091108,((no_tail_r3[&index=10]:0.018774,(blue1[&index=11]:0.019710,(blue2[&index=12]:0.015979,(red1[&index=13]:0.025684,red2[&index=14]:0.020613)[&index=15]:16.671773)[&index=16]:0.090988)[&index=17]:4.587358)[&index=18]:0.080226,no_tail_r2[&index=9]:0.001677)[&index=19]:0.043943)[&index=26];
160200	-471.386	-402.928	-68.4581	(((no_tail_r3[&index=10]:0.001165,(blue1[&index=11]:0.021782,(blue2[&index=12]:0.022306,(red2[&index=14]:0.007186,red1[&index=13]:0.037026)[&index=15]:5.995764)[&index=16]:0.043096)[&index=17]:8.232930)[&index=18]:0.039331,no_tail_r2[&index=9]:0.044838)[&index=19]:0.049732,ano_tail_r1[&index=8]:0.004664,(no_tail_l1[&index=7]:0.015835,((no_tail_l3[&index=5]:0.071992,((red_f2[&index=2]:0.003352,red_f1[&index=1]:0.046441)[&index=20]:3.711634,(blue_f2[&index=4]:0.007722,blue_f1[&index=3]:0.008238)[&index=21]:3.280809)[&index=22]:2.417492)[&index=23]:0.075744,no_tail_l2[&index=6]:0.007856)[&index=24]:0.042934)[&index=25]:0.199721)[&index=26];
160300	-463.447	-390.827	-72.6202	((((no_tail_l3[&index=5]:0.064998,((blue_f2[&index=4]:0.011052,blue_f1[&index=3]:0.001139)[&index=21]:7.309965,(red_f1[&index=1]:0.001786,red_f2[&index=2]:0.004569)[&index=20]:12.643316)[&index=22]:3.838467)[&index=23]:0.026771,no_tail_l2[&index=6]:0.009462)[&index=24]:0.021322,no_tail_l1[&index=7]:0.020072)[&index=25]:0.064805,ano_tail_r1[&index=8]:0.045512,(((blue1[&index=11]:0.003822,((red2[&index=14]:0.019844,red1[&index=13]:0.008658)[&index=15]:14.093726,blue2[&index=12]:0.014105)[&index=16]:0.019290)[&index=17]:6.784602,no_tail_r3[&index=10]:0.034636)[&index=18]:0.015794,no_tail_r2[&index=9]:0.001783)[&index=19]:0.140381)[&index=26];
160400	-466.483	-397.006	-69.4778	(ano_tail_r1[&index=8]:0.006535,(no_tail_l1[&index=7]:0.008104,(no_tail_l2[&index=6]:0.015076,(no_tail_l3[&index=5]:0.010530,((blue_f1[&index=3]:0.018554,blue_f2[&index=4]:0.013941)[&index=21]:2.267212,(red_f1[&index=1]:0.000392,red_f2[&index=2]:0.001942)[&index=20]:11.552268)[&index=22]:3.460179)[&index=23]:0.025296)[&index=24]:0.032791)[&index=25]:0.065221,((no_tail_r3[&index=10]:0.046080,(blue1[&index=11]:0.017853,((red2[&index=14]:0.049985,red1[&index=13]:0.027503)[&index=15]:8.208008,blue2[&index=12]:0.016313)[&index=16]:0.002481)[&index=17]:3.408478)[&index=18]:0.179914,no_tail_r2[&index=9]:0.047318)[&index=19]:0.006053)[&index=26];
160500	-478.721	-408.41	-70.3106	(ano_tail_r1[&index=8]:0.004475,(no_tail_r2[&index=9]:0.097519,((((red1[&index=13]:0.005542,red2[&index=14]:0.026705)[&index=15]:2.420240,blue2[&index=12]:0.025536)[&index=16]:0.025514,blue1[&index=11]:0.132208)[&index=17]:5.428208,no_tail_r3[&index=10]:0.042514)[&index=18]:0.013405)[&index=19]:0.058219,(no_tail_l1[&index=7]:0.005874,(no_tail_l2[&index=6]:0.000723,(no_tail_l3[&index=5]:0.080460,((blue_f1[&index=3]:0.034862,blue_f2[&index=4]:0.000739)[&index=21]:0.668361,(red_f1[&index=1]:0.032063,red_f2[&index=2]:0.004844)[&index=20]:16.345897)[&index=22]:8.032787)[&index=23]:0.025252)[&index=24]:0.070048)[&index=25]:0.069897)[&index=26];
160600	-467.467	-395.163	-72.3045	((((no_tail_l3[&index=5]:0.011559,((red_f2[&index=2]:0.006260,red_f1[&index=1]:0.009461)[&index=20]:4.863097,(blue_f2[&index=4]:0.012850,blue_f1[&index=3]:0.001501)[&index=21]:11.998401)[&index=22]:6.992950)[&index=23]:0.023851,no_tail_l2[&index=6]:0.005036)[&index=24]:0.055289,no_tail_l1[&index=7]:0.035394)[&index=25]:0.056526,((no_tail_r3[&index=10]:0.000511,(blue1[&index=11]:0.023365,(blue2[&index=12]:0.002264,(red2[&index=14]:0.043481,red1[&index=13]:0.010014)[&index=15]:14.462109)[&index=16]:0.038290)[&index=17]:4.810646)[&index=18]:0.021263,no_tail_r2[&index=9]:0.099891)[&index=19]:0.004827,ano_tail_r1[&index=8]:0.032817)[&index=26];
160700	-463.482	-392.092	-71.3901	(((no_tail_r3[&index=10]:0.050422,(((red1[&index=13]:0.009690,red2[&index=14]:0.010616)[&index=15]:6.190336,blue2[&index=12]:0.000640)[&index=16]:0.000580,blue1[&index=11]:0.041075)[&index=17]:6.609088)[&index=18]:0.043921,no_tail_r2[&index=9]:0.008729)[&index=19]:0.052876,((no_tail_l2[&index=6]:0.004514,(no_tail_l3[&index=5]:0.005672,((blue_f2[&index=4]:0.018562,blue_f1[&index=3]:0.006523)[&index=21]:12.497010,(red_f2[&index=2]:0.005169,red_f1[&index=1]:0.010157)[&index=20]:2.071802)[&index=22]:11.187666)[&index=23]:0.105152)[&index=24]:0.012559,no_tail_l1[&index=7]:0.042235)[&index=25]:0.059777,ano_tail_r1[&index=8]:0.004904)[&index=26];
160800	-469.493	-400.303	-69.1901	(ano_tail_r1[&index=8]:0.003955,(no_tail_r2[&index=9]:0.013540,(no_tail_r3[&index=10]:0.087470,(blue1[&index=11]:0.027357,(blue2[&index=12]:0.032462,(red1[&index=13]:0.015425,red2[&index=14]:0.024445)[&index=15]:8.625926)[&index=16]:0.042194)[&index=17]:5.930535)[&index=18]:0.054138)[&index=19]:0.040411,((no_tail_l2[&index=6]:0.085546,(((red_f2[&index=2]:0.016048,red_f1[&index=1]:0.009542)[&index=20]:4.779460,(blue_f1[&index=3]:0.000088,blue_f2[&index=4]:0.021137)[&index=21]:3.549397)[&index=22]:4.490350,no_tail_l3[&index=5]:0.069048)[&index=23]:0.022424)[&index=24]:0.016115,no_tail_l1[&index=7]:0.021258)[&index=25]:0.071190)[&index=26];
160900	-481.615	-408.577	-73.0375	(((no_tail_l2[&index=6]:0.085328,(((blue_f2[&index=4]:0.030638,blue_f1[&index=3]:0.030055)[&index=21]:9.137442,(red_f1[&index=1]:0.004820,red_f2[&index=2]:0.015866)[&index=20]:7.277757)[&index=22]:0.945698,no_tail_l3[&index=5]:0.062851)[&index=23]:0.011187)[&index=24]:0.075152,no_tail_l1[&index=7]:0.091052)[&index=25]:0.193134,ano_tail_r1[&index=8]:0.017749,(no_tail_r2[&index=9]:0.021835,((blue1[&index=11]:0.041240,(blue2[&index=12]:0.048128,(red1[&index=13]:0.005753,red2[&index=14]:0.035151)[&index=15]:13.691690)[&index=16]:0.033538)[&index=17]:15.305160,no_tail_r3[&index=10]:0.037766)[&index=18]:0.014197)[&index=19]:0.073515)[&index=26];
161000	-468.891	-394.084	-74.8076	(ano_tail_r1[&index=8]:0.055339,((no_tail_l2[&index=6]:0.025410,(no_tail_l3[&index=5]:0.018295,((blue_f1[&index=3]:0.000044,blue_f2[&index=4]:0.008926)[&index=21]:4.491273,(red_f2[&index=2]:0.009268,red_f1[&index=1]:0.007407)[&index=20]:26.635409)[&index=22]:5.368872)[&index=23]:0.014511)[&index=24]:0.021363,no_tail_l1[&index=7]:0.045677)[&index=25]:0.070779,((no_tail_r3[&index=10]:0.078653,(((red1[&index=13]:0.012674,red2[&index=14]:0.019080)[&index=15]:11.620742,blue2[&index=12]:0.018536)[&index=16]:0.005979,blue1[&index=11]:0.021215)[&index=17]:7.443716)[&index=18]:0.052879,no_tail_r2[&index=9]:0.034509)[&index=19]:0.056416)[&index=26];
161100	-472.611	-399.041	-73.5696	((((((red1[&index=13]:0.009979,red2[&index=14]:0.005810)[&index=15]:7.354260,blue2[&index=12]:0.026103)[&index=16]:0.026216,blue1[&index=11]:0.031205)[&index=17]:5.711117,no_tail_r3[&index=10]:0.034367)[&index=18]:0.040623,no_tail_r2[&index=9]:0.010991)[&index=19]:0.025111,(no_tail_l1[&index=7]:0.057124,(no_tail_l2[&index=6]:0.015322,(no_tail_l3[&index=5]:0.034878,((blue_f2[&index=4]:0.106852,blue_f1[&index=3]:0.008119)[&index=21]:9.666356,(red_f1[&index=1]:0.002264,red_f2[&index=2]:0.001329)[&index=20]:26.338518)[&index=22]:0.277657)[&index=23]:0.026017)[&index=24]:0.090316)[&index=25]:0.043994,ano_tail_r1[&index=8]:0.002373)[&index=26];
161200	-478.187	-400.739	-77.4478	(((no_tail_r3[&index=10]:0.040136,(blue1[&index=11]:0.037922,(blue2[&index=12]:0.033562,(red1[&index=13]:0.016871,red2[&index=14]:0.006776)[&index=15]:10.081794)[&index=16]:0.002006)[&index=17]:12.309233)[&index=18]:0.004802,no_tail_r2[&index=9]:0.016299)[&index=19]:0.016754,((no_tail_l2[&index=6]:0.065239,(((red_f2[&index=2]:0.040258,red_f1[&index=1]:0.038665)[&index=20]:7.345562,(blue_f2[&index=4]:0.010707,blue_f1[&index=3]:0.021409)[&index=21]:29.943496)[&index=22]:8.991256,no_tail_l3[&index=5]:0.055427)[&index=23]:0.058793)[&index=24]:0.101636,no_tail_l1[&index=7]:0.018151)[&index=25]:0.064700,ano_tail_r1[&index=8]:0.016785)[&index=26];
161300	-471.418	-401.103	-70.3146	((no_tail_r2[&index=9]:0.038292,(no_tail_r3[&index=10]:0.006346,((blue2[&index=12]:0.047764,(red2[&index=14]:0.000331,red1[&index=13]:0.014840)[&index=15]:12.425681)[&index=16]:0.029018,blue1[&index=11]:0.060225)[&index=17]:2.727378)[&index=18]:0.058026)[&index=19]:0.089083,((no_tail_l2[&index=6]:0.037530,(no_tail_l3[&index=5]:0.033627,((red_f2[&index=2]:0.000007,red_f1[&index=1]:0.004335)[&index=20]:13.490921,(blue_f2[&index=4]:0.004695,blue_f1[&index=3]:0.023097)[&index=21]:0.630552)[&index=22]:3.626151)[&index=23]:0.057832)[&index=24]:0.165241,no_tail_l1[&index=7]:0.030217)[&index=25]:0.050723,ano_tail_r1[&index=8]:0.020014)[&index=26];
161400	-465.713	-394.713	-70.9991	((no_tail_r2[&index=9]:0.009178,((((red1[&index=13]:0.025823,red2[&index=14]:0.005122)[&index=15]:10.263878,blue2[&index=12]:0.026034)[&index=16]:0.027006,blue1[&index=11]:0.007768)[&index=17]:9.732232,no_tail_r3[&index=10]:0.036771)[&index=18]:0.026326)[&index=19]:0.023287,(no_tail_l1[&index=7]:0.003062,(no_tail_l2[&index=6]:0.010613,(no_tail_l3[&index=5]:0.017980,((blue_f2[&index=4]:0.011334,blue_f1[&index=3]:0.003251)[&index=21]:4.057188,(red_f1[&index=1]:0.013419,red_f2[&index=2]:0.016685)[&index=20]:10.361123)[&index=22]:2.055366)[&index=23]:0.006098)[&index=24]:0.060906)[&index=25]:0.271622,ano_tail_r1[&index=8]:0.022625)[&index=26];
161500	-464.513	-396.917	-67.5958	(((no_tail_l2[&index=6]:0.010054,(no_tail_l3[&index=5]:0.051253,((red_f2[&index=2]:0.019824,red_f1[&index=1]:0.007008)[&index=20]:3.453639,(blue_f1[&index=3]:0.015429,blue_f2[&index=4]:0.003871)[&index=21]:9.916087)[&index=22]:1.419324)[&index=23]:0.009457)[&index=24]:0.069077,no_tail_l1[&index=7]:0.026080)[&index=25]:0.058440,ano_tail_r1[&index=8]:0.010056,((no_tail_r3[&index=10]:0.041002,(blue1[&index=11]:0.008666,(blue2[&index=12]:0.010683,(red1[&index=13]:0.018621,red2[&index=14]:0.019441)[&index=15]:1.389709)[&index=16]:0.014952)[&index=17]:3.388963)[&index=18]:0.009584,no_tail_r2[&index=9]:0.027186)[&index=19]:0.079747)[&index=26];
161600	-471.613	-398.683	-72.9301	(ano_tail_r1[&index=8]:0.033339,((((blue2[&index=12]:0.008516,(red2[&index=14]:0.000204,red1[&index=13]:0.020818)[&index=15]:9.251474)[&index=16]:0.031951,blue1[&index=11]:0.031940)[&index=17]:5.615881,no_tail_r3[&index=10]:0.032267)[&index=18]:0.111249,no_tail_r2[&index=9]:0.034837)[&index=19]:0.062064,(((no_tail_l3[&index=5]:0.002113,((blue_f2[&index=4]:0.000694,blue_f1[&index=3]:0.007617)[&index=21]:12.525391,(red_f2[&index=2]:0.033550,red_f1[&index=1]:0.003382)[&index=20]:18.508363)[&index=22]:0.180762)[&index=23]:0.060970,no_tail_l2[&index=6]:0.033780)[&index=24]:0.036132,no_tail_l1[&index=7]:0.085221)[&index=25]:0.036827)[&index=26];
161700	-462.142	-393.926	-68.2156	((no_tail_l1[&index=7]:0.060018,((no_tail_l3[&index=5]:0.046183,((red_f1[&index=1]:0.015503,red_f2[&index=2]:0.000027)[&index=20]:6.849759,(blue_f1[&index=3]:0.000725,blue_f2[&index=4]:0.008645)[&index=21]:1.840917)[&index=22]:0.789613)[&index=23]:0.030715,no_tail_l2[&index=6]:0.043177)[&index=24]:0.031098)[&index=25]:0.026364,ano_tail_r1[&index=8]:0.027486,(no_tail_r2[&index=9]:0.005900,((blue1[&index=11]:0.046260,(blue2[&index=12]:0.012953,(red2[&index=14]:0.015245,red1[&index=13]:0.018215)[&index=15]:10.638196)[&index=16]:0.020705)[&index=17]:2.578834,no_tail_r3[&index=10]:0.016300)[&index=18]:0.019171)[&index=19]:0.035086)[&index=26];
161800	-470.066	-397.938	-72.1276	(ano_tail_r1[&index=8]:0.098813,(no_tail_l1[&index=7]:0.035171,(no_tail_l2[&index=6]:0.021287,(((red_f2[&index=2]:0.004187,red_f1[&index=1]:0.003022)[&index=20]:5.842415,(blue_f1[&index=3]:0.020236,blue_f2[&index=4]:0.000643)[&index=21]:6.520519)[&index=22]:8.248804,no_tail_l3[&index=5]:0.040792)[&index=23]:0.003321)[&index=24]:0.059670)[&index=25]:0.057213,((no_tail_r3[&index=10]:0.091104,(blue1[&index=11]:0.047309,((red1[&index=13]:0.013941,red2[&index=14]:0.026513)[&index=15]:9.433058,blue2[&index=12]:0.007247)[&index=16]:0.003838)[&index=17]:12.021128)[&index=18]:0.052321,no_tail_r2[&index=9]:0.032870)[&index=19]:0.051770)[&index=26];
161900	-466.395	-393.521	-72.8745	(((no_tail_r3[&index=10]:0.032279,((blue2[&index=12]:0.013657,(red1[&index=13]:0.013950,red2[&index=14]:0.005789)[&index=15]:7.663236)[&index=16]:0.018733,blue1[&index=11]:0.031297)[&index=17]:12.131091)[&index=18]:0.055274,no_tail_r2[&index=9]:0.013492)[&index=19]:0.044780,((no_tail_l2[&index=6]:0.010851,(((blue_f1[&index=3]:0.015671,blue_f2[&index=4]:0.013148)[&index=21]:15.738661,(red_f2[&index=2]:0.016102,red_f1[&index=1]:0.004157)[&index=20]:9.811125)[&index=22]:0.591282,no_tail_l3[&index=5]:0.001649)[&index=23]:0.032483)[&index=24]:0.018770,no_tail_l1[&index=7]:0.059873)[&index=25]:0.107497,ano_tail_r1[&index=8]:0.026692)[&index=26];
162000	-476.429	-404.188	-72.2404	((((no_tail_l3[&index=5]:0.091960,((red_f1[&index=1]:0.036301,red_f2[&index=2]:0.004168)[&index=20]:5.563002,(blue_f1[&index=3]:0.024883,blue_f2[&index=4]:0.005293)[&index=21]:7.034614)[&index=22]:7.830391)[&index=23]:0.038038,no_tail_l2[&index=6]:0.013641)[&index=24]:0.060528,no_tail_l1[&index=7]:0.002283)[&index=25]:0.072919,(no_tail_r2[&index=9]:0.024332,(no_tail_r3[&index=10]:0.035226,(blue1[&index=11]:0.011035,((red1[&index=13]:0.018011,red2[&index=14]:0.017321)[&index=15]:16.309347,blue2[&index=12]:0.128071)[&index=16]:0.012859)[&index=17]:5.773091)[&index=18]:0.123468)[&index=19]:0.050394,ano_tail_r1[&index=8]:0.019632)[&index=26];
162100	-463.798	-390.622	-73.1759	((((blue1[&index=11]:0.016405,((red2[&index=14]:0.002233,red1[&index=13]:0.002045)[&index=15]:11.037285,blue2[&index=12]:0.000250)[&index=16]:0.038916)[&index=17]:12.928772,no_tail_r3[&index=10]:0.038594)[&index=18]:0.018611,no_tail_r2[&index=9]:0.015635)[&index=19]:0.001104,((no_tail_l2[&index=6]:0.004680,(no_tail_l3[&index=5]:0.040970,((blue_f1[&index=3]:0.014112,blue_f2[&index=4]:0.000536)[&index=21]:14.151764,(red_f2[&index=2]:0.011860,red_f1[&index=1]:0.013250)[&index=20]:3.432289)[&index=22]:5.978229)[&index=23]:0.055077)[&index=24]:0.049048,no_tail_l1[&index=7]:0.038319)[&index=25]:0.070470,ano_tail_r1[&index=8]:0.017951)[&index=26];
162200	-458.17	-388.798	-69.3726	(ano_tail_r1[&index=8]:0.018379,(no_tail_r2[&index=9]:0.022084,(no_tail_r3[&index=10]:0.043674,(((red1[&index=13]:0.014949,red2[&index=14]:0.000705)[&index=15]:9.323487,blue2[&index=12]:0.011256)[&index=16]:0.006369,blue1[&index=11]:0.024777)[&index=17]:4.915095)[&index=18]:0.034432)[&index=19]:0.027324,(((((blue_f2[&index=4]:0.007398,blue_f1[&index=3]:0.000197)[&index=21]:5.276772,(red_f2[&index=2]:0.000021,red_f1[&index=1]:0.004396)[&index=20]:2.895757)[&index=22]:6.096204,no_tail_l3[&index=5]:0.006031)[&index=23]:0.036811,no_tail_l2[&index=6]:0.016350)[&index=24]:0.052122,no_tail_l1[&index=7]:0.041482)[&index=25]:0.085846)[&index=26];
162300	-468.857	-396.726	-72.1309	((((no_tail_l3[&index=5]:0.022370,((blue_f2[&index=4]:0.014239,blue_f1[&index=3]:0.027105)[&index=21]:11.155324,(red_f2[&index=2]:0.010343,red_f1[&index=1]:0.032535)[&index=20]:3.409134)[&index=22]:5.937497)[&index=23]:0.013436,no_tail_l2[&index=6]:0.017230)[&index=24]:0.036747,no_tail_l1[&index=7]:0.016759)[&index=25]:0.044859,(no_tail_r2[&index=9]:0.039895,(no_tail_r3[&index=10]:0.104283,(((red1[&index=13]:0.035056,red2[&index=14]:0.021250)[&index=15]:10.789532,blue2[&index=12]:0.016191)[&index=16]:0.008763,blue1[&index=11]:0.001683)[&index=17]:10.894475)[&index=18]:0.020709)[&index=19]:0.081901,ano_tail_r1[&index=8]:0.002229)[&index=26];
162400	-457.495	-387.242	-70.2531	(ano_tail_r1[&index=8]:0.006747,(no_tail_l1[&index=7]:0.008068,(no_tail_l2[&index=6]:0.070734,(no_tail_l3[&index=5]:0.006049,((red_f1[&index=1]:0.010850,red_f2[&index=2]:0.001346)[&index=20]:0.626880,(blue_f1[&index=3]:0.001689,blue_f2[&index=4]:0.005521)[&index=21]:9.983506)[&index=22]:3.872749)[&index=23]:0.009147)[&index=24]:0.065528)[&index=25]:0.053819,((no_tail_r3[&index=10]:0.044079,(blue1[&index=11]:0.015784,((red1[&index=13]:0.003519,red2[&index=14]:0.002440)[&index=15]:9.671446,blue2[&index=12]:0.003289)[&index=16]:0.007131)[&index=17]:8.850949)[&index=18]:0.002577,no_tail_r2[&index=9]:0.029183)[&index=19]:0.011464)[&index=26];
162500	-469.947	-396.677	-73.27	(((no_tail_l2[&index=6]:0.018429,(no_tail_l3[&index=5]:0.046884,((blue_f2[&index=4]:0.015139,blue_f1[&index=3]:0.042008)[&index=21]:13.018012,(red_f2[&index=2]:0.013676,red_f1[&index=1]:0.040192)[&index=20]:1.389195)[&index=22]:6.928275)[&index=23]:0.051572)[&index=24]:0.035898,no_tail_l1[&index=7]:0.044906)[&index=25]:0.062828,ano_tail_r1[&index=8]:0.004609,(no_tail_r2[&index=9]:0.015874,((blue1[&index=11]:0.032019,((red1[&index=13]:0.006610,red2[&index=14]:0.030862)[&index=15]:15.310216,blue2[&index=12]:0.014906)[&index=16]:0.004854)[&index=17]:11.260640,no_tail_r3[&index=10]:0.015635)[&index=18]:0.010775)[&index=19]:0.035062)[&index=26];
162600	-468.074	-396.926	-71.148	(ano_tail_r1[&index=8]:0.009593,((no_tail_l2[&index=6]:0.043898,(no_tail_l3[&index=5]:0.011828,((blue_f2[&index=4]:0.003625,blue_f1[&index=3]:0.004121)[&index=21]:8.475726,(red_f2[&index=2]:0.002999,red_f1[&index=1]:0.017887)[&index=20]:0.632574)[&index=22]:3.752044)[&index=23]:0.037866)[&index=24]:0.014116,no_tail_l1[&index=7]:0.026696)[&index=25]:0.014520,((no_tail_r3[&index=10]:0.010874,(blue1[&index=11]:0.027600,(blue2[&index=12]:0.015561,(red1[&index=13]:0.027541,red2[&index=14]:0.003127)[&index=15]:13.025168)[&index=16]:0.028676)[&index=17]:11.430768)[&index=18]:0.185464,no_tail_r2[&index=9]:0.029313)[&index=19]:0.007433)[&index=26];
162700	-480.409	-404.26	-76.1492	(ano_tail_r1[&index=8]:0.017050,(no_tail_l1[&index=7]:0.041273,(no_tail_l2[&index=6]:0.070483,(((blue_f1[&index=3]:0.004103,blue_f2[&index=4]:0.010653)[&index=21]:25.762967,(red_f1[&index=1]:0.011976,red_f2[&index=2]:0.013172)[&index=20]:9.063825)[&index=22]:5.420429,no_tail_l3[&index=5]:0.087954)[&index=23]:0.025971)[&index=24]:0.091578)[&index=25]:0.017944,(no_tail_r2[&index=9]:0.007466,(no_tail_r3[&index=10]:0.080670,((blue2[&index=12]:0.020548,(red1[&index=13]:0.031188,red2[&index=14]:0.009617)[&index=15]:6.909931)[&index=16]:0.005097,blue1[&index=11]:0.067323)[&index=17]:14.895656)[&index=18]:0.018608)[&index=19]:0.159503)[&index=26];
162800	-465.064	-393.85	-71.2144	((no_tail_r2[&index=9]:0.000961,((((red2[&index=14]:0.004212,red1[&index=13]:0.005218)[&index=15]:8.534803,blue2[&index=12]:0.013159)[&index=16]:0.024866,blue1[&index=11]:0.003560)[&index=17]:8.569178,no_tail_r3[&index=10]:0.030868)[&index=18]:0.030759)[&index=19]:0.192085,(no_tail_l1[&index=7]:0.005680,(no_tail_l2[&index=6]:0.076947,(no_tail_l3[&index=5]:0.064451,((blue_f1[&index=3]:0.000005,blue_f2[&index=4]:0.013134)[&index=21]:7.800318,(red_f2[&index=2]:0.000265,red_f1[&index=1]:0.013115)[&index=20]:7.524217)[&index=22]:5.123925)[&index=23]:0.036360)[&index=24]:0.050978)[&index=25]:0.044876,ano_tail_r1[&index=8]:0.007206)[&index=26];
162900	-464.444	-397.045	-67.3985	(ano_tail_r1[&index=8]:0.011420,((((blue2[&index=12]:0.031293,(red2[&index=14]:0.002627,red1[&index=13]:0.044965)[&index=15]:5.117546)[&index=16]:0.030893,blue1[&index=11]:0.000456)[&index=17]:5.292660,no_tail_r3[&index=10]:0.026762)[&index=18]:0.024826,no_tail_r2[&index=9]:0.001683)[&index=19]:0.033115,(no_tail_l1[&index=7]:0.005262,(no_tail_l2[&index=6]:0.026807,(no_tail_l3[&index=5]:0.001813,((blue_f1[&index=3]:0.001831,blue_f2[&index=4]:0.000032)[&index=21]:4.108003,(red_f2[&index=2]:0.020705,red_f1[&index=1]:0.009262)[&index=20]:2.745814)[&index=22]:1.240586)[&index=23]:0.028444)[&index=24]:0.058536)[&index=25]:0.226187)[&index=26];
163000	-470.054	-400.38	-69.6735	(ano_tail_r1[&index=8]:0.031410,((no_tail_l2[&index=6]:0.006611,(no_tail_l3[&index=5]:0.026096,((red_f1[&index=1]:0.006286,red_f2[&index=2]:0.023263)[&index=20]:13.447905,(blue_f2[&index=4]:0.001062,blue_f1[&index=3]:0.047824)[&index=21]:2.486782)[&index=22]:0.609668)[&index=23]:0.114185)[&index=24]:0.037821,no_tail_l1[&index=7]:0.032640)[&index=25]:0.128861,(no_tail_r2[&index=9]:0.027221,(((blue2[&index=12]:0.052269,(red1[&index=13]:0.003296,red2[&index=14]:0.021187)[&index=15]:5.547001)[&index=16]:0.015548,blue1[&index=11]:0.002207)[&index=17]:7.687846,no_tail_r3[&index=10]:0.022303)[&index=18]:0.015229)[&index=19]:0.072159)[&index=26];
163100	-470.977	-398.203	-72.7746	((no_tail_l1[&index=7]:0.102695,(no_tail_l2[&index=6]:0.008365,(no_tail_l3[&index=5]:0.005995,((red_f2[&index=2]:0.009282,red_f1[&index=1]:0.011344)[&index=20]:10.966660,(blue_f1[&index=3]:0.002206,blue_f2[&index=4]:0.042554)[&index=21]:6.235989)[&index=22]:6.983470)[&index=23]:0.011703)[&index=24]:0.004136)[&index=25]:0.049309,ano_tail_r1[&index=8]:0.000654,(no_tail_r2[&index=9]:0.030972,(no_tail_r3[&index=10]:0.083895,(blue1[&index=11]:0.027467,(blue2[&index=12]:0.018128,(red1[&index=13]:0.010176,red2[&index=14]:0.037315)[&index=15]:6.888436)[&index=16]:0.015226)[&index=17]:14.392064)[&index=18]:0.024665)[&index=19]:0.009294)[&index=26];
163200	-467.636	-396.442	-71.1944	(ano_tail_r1[&index=8]:0.033773,(((no_tail_l3[&index=5]:0.029995,((blue_f1[&index=3]:0.027309,blue_f2[&index=4]:0.003268)[&index=21]:10.289058,(red_f1[&index=1]:0.006826,red_f2[&index=2]:0.014182)[&index=20]:7.935985)[&index=22]:4.458799)[&index=23]:0.058778,no_tail_l2[&index=6]:0.010987)[&index=24]:0.034036,no_tail_l1[&index=7]:0.032906)[&index=25]:0.251712,(no_tail_r2[&index=9]:0.015580,((((red1[&index=13]:0.010807,red2[&index=14]:0.005498)[&index=15]:7.478176,blue2[&index=12]:0.009166)[&index=16]:0.002454,blue1[&index=11]:0.019842)[&index=17]:7.205472,no_tail_r3[&index=10]:0.056796)[&index=18]:0.043024)[&index=19]:0.036588)[&index=26];
163300	-464.427	-394.363	-70.0636	((((blue1[&index=11]:0.039475,(blue2[&index=12]:0.000587,(red2[&index=14]:0.017954,red1[&index=13]:0.003499)[&index=15]:6.396584)[&index=16]:0.004261)[&index=17]:10.652925,no_tail_r3[&index=10]:0.011630)[&index=18]:0.029923,no_tail_r2[&index=9]:0.017839)[&index=19]:0.067393,ano_tail_r1[&index=8]:0.005016,((no_tail_l2[&index=6]:0.033814,(no_tail_l3[&index=5]:0.044822,((red_f1[&index=1]:0.000403,red_f2[&index=2]:0.007445)[&index=20]:5.844314,(blue_f2[&index=4]:0.003697,blue_f1[&index=3]:0.003739)[&index=21]:7.700122)[&index=22]:1.231156)[&index=23]:0.086969)[&index=24]:0.068877,no_tail_l1[&index=7]:0.098708)[&index=25]:0.046051)[&index=26];
163400	-464.129	-396.007	-68.1222	(ano_tail_r1[&index=8]:0.011635,(no_tail_r2[&index=9]:0.015151,(no_tail_r3[&index=10]:0.049706,(blue1[&index=11]:0.001355,((red2[&index=14]:0.006943,red1[&index=13]:0.002206)[&index=15]:5.431925,blue2[&index=12]:0.001448)[&index=16]:0.029141)[&index=17]:3.518672)[&index=18]:0.015826)[&index=19]:0.000675,((no_tail_l2[&index=6]:0.044191,(((red_f2[&index=2]:0.019340,red_f1[&index=1]:0.014211)[&index=20]:2.627700,(blue_f2[&index=4]:0.003327,blue_f1[&index=3]:0.016525)[&index=21]:7.509119)[&index=22]:3.080052,no_tail_l3[&index=5]:0.002830)[&index=23]:0.020218)[&index=24]:0.079876,no_tail_l1[&index=7]:0.016401)[&index=25]:0.191710)[&index=26];
163500	-467.048	-396.479	-70.5685	((no_tail_r2[&index=9]:0.011197,((blue1[&index=11]:0.003133,((red1[&index=13]:0.002702,red2[&index=14]:0.001511)[&index=15]:16.291750,blue2[&index=12]:0.001438)[&index=16]:0.033801)[&index=17]:5.381879,no_tail_r3[&index=10]:0.114327)[&index=18]:0.055933)[&index=19]:0.065856,(((((blue_f1[&index=3]:0.040354,blue_f2[&index=4]:0.006916)[&index=21]:0.144075,(red_f2[&index=2]:0.044307,red_f1[&index=1]:0.011953)[&index=20]:9.931959)[&index=22]:2.566353,no_tail_l3[&index=5]:0.037644)[&index=23]:0.011825,no_tail_l2[&index=6]:0.011542)[&index=24]:0.068385,no_tail_l1[&index=7]:0.014934)[&index=25]:0.064218,ano_tail_r1[&index=8]:0.023475)[&index=26];
163600	-467.01	-396.176	-70.8338	((no_tail_r2[&index=9]:0.058568,(no_tail_r3[&index=10]:0.105320,(((red1[&index=13]:0.012483,red2[&index=14]:0.011641)[&index=15]:11.479275,blue2[&index=12]:0.008141)[&index=16]:0.013898,blue1[&index=11]:0.010514)[&index=17]:3.553989)[&index=18]:0.017265)[&index=19]:0.060764,((no_tail_l2[&index=6]:0.058684,(no_tail_l3[&index=5]:0.012620,((red_f2[&index=2]:0.007471,red_f1[&index=1]:0.002225)[&index=20]:12.965982,(blue_f2[&index=4]:0.012478,blue_f1[&index=3]:0.011663)[&index=21]:2.623108)[&index=22]:5.078015)[&index=23]:0.017661)[&index=24]:0.018433,no_tail_l1[&index=7]:0.056507)[&index=25]:0.021234,ano_tail_r1[&index=8]:0.050182)[&index=26];
163700	-460.137	-390.463	-69.6734	((((no_tail_l3[&index=5]:0.013208,((red_f2[&index=2]:0.004005,red_f1[&index=1]:0.004449)[&index=20]:1.837554,(blue_f1[&index=3]:0.017419,blue_f2[&index=4]:0.004485)[&index=21]:8.850157)[&index=22]:5.792875)[&index=23]:0.004651,no_tail_l2[&index=6]:0.063760)[&index=24]:0.017535,no_tail_l1[&index=7]:0.009684)[&index=25]:0.047266,ano_tail_r1[&index=8]:0.048742,(no_tail_r2[&index=9]:0.015294,((blue1[&index=11]:0.002240,((red2[&index=14]:0.013557,red1[&index=13]:0.005802)[&index=15]:10.163164,blue2[&index=12]:0.021534)[&index=16]:0.018020)[&index=17]:3.434666,no_tail_r3[&index=10]:0.018786)[&index=18]:0.009147)[&index=19]:0.047846)[&index=26];
163800	-459.89	-389.963	-69.9263	(((no_tail_l2[&index=6]:0.008184,(((red_f1[&index=1]:0.004734,red_f2[&index=2]:0.005949)[&index=20]:3.188818,(blue_f2[&index=4]:0.008345,blue_f1[&index=3]:0.005586)[&index=21]:5.398294)[&index=22]:1.863839,no_tail_l3[&index=5]:0.051301)[&index=23]:0.012730)[&index=24]:0.051661,no_tail_l1[&index=7]:0.025675)[&index=25]:0.026785,ano_tail_r1[&index=8]:0.040619,(no_tail_r2[&index=9]:0.015181,(no_tail_r3[&index=10]:0.012892,((blue2[&index=12]:0.002195,(red2[&index=14]:0.018321,red1[&index=13]:0.000182)[&index=15]:4.690465)[&index=16]:0.000317,blue1[&index=11]:0.025716)[&index=17]:16.235099)[&index=18]:0.017296)[&index=19]:0.020533)[&index=26];
163900	-472.072	-398.591	-73.4808	(ano_tail_r1[&index=8]:0.040060,((no_tail_l2[&index=6]:0.008366,(((blue_f1[&index=3]:0.035300,blue_f2[&index=4]:0.018137)[&index=21]:7.084805,(red_f1[&index=1]:0.036959,red_f2[&index=2]:0.008467)[&index=20]:25.504707)[&index=22]:2.895979,no_tail_l3[&index=5]:0.004744)[&index=23]:0.020836)[&index=24]:0.008319,no_tail_l1[&index=7]:0.087403)[&index=25]:0.080779,((no_tail_r3[&index=10]:0.033291,(((red1[&index=13]:0.007056,red2[&index=14]:0.000826)[&index=15]:8.473833,blue2[&index=12]:0.011889)[&index=16]:0.005100,blue1[&index=11]:0.012401)[&index=17]:4.899939)[&index=18]:0.025722,no_tail_r2[&index=9]:0.007672)[&index=19]:0.190466)[&index=26];
164000	-465.322	-394.67	-70.6525	((no_tail_r2[&index=9]:0.027255,(no_tail_r3[&index=10]:0.009164,((blue2[&index=12]:0.011175,(red1[&index=13]:0.010170,red2[&index=14]:0.011159)[&index=15]:5.104758)[&index=16]:0.000832,blue1[&index=11]:0.010959)[&index=17]:4.072069)[&index=18]:0.021622)[&index=19]:0.040769,ano_tail_r1[&index=8]:0.002756,(no_tail_l1[&index=7]:0.026887,((no_tail_l3[&index=5]:0.055309,((red_f1[&index=1]:0.017185,red_f2[&index=2]:0.031854)[&index=20]:8.658267,(blue_f1[&index=3]:0.021912,blue_f2[&index=4]:0.006775)[&index=21]:12.496966)[&index=22]:4.542786)[&index=23]:0.001126,no_tail_l2[&index=6]:0.054231)[&index=24]:0.078623)[&index=25]:0.046654)[&index=26];
164100	-463.571	-394.311	-69.2605	(ano_tail_r1[&index=8]:0.017373,(no_tail_l1[&index=7]:0.006577,(no_tail_l2[&index=6]:0.006408,(((blue_f1[&index=3]:0.014536,blue_f2[&index=4]:0.040708)[&index=21]:5.134234,(red_f2[&index=2]:0.013417,red_f1[&index=1]:0.019978)[&index=20]:7.515667)[&index=22]:4.341553,no_tail_l3[&index=5]:0.013902)[&index=23]:0.069008)[&index=24]:0.021538)[&index=25]:0.041586,((no_tail_r3[&index=10]:0.004656,(blue1[&index=11]:0.019754,(blue2[&index=12]:0.009764,(red1[&index=13]:0.005876,red2[&index=14]:0.022174)[&index=15]:8.444995)[&index=16]:0.021175)[&index=17]:2.539726)[&index=18]:0.014502,no_tail_r2[&index=9]:0.017042)[&index=19]:0.045296)[&index=26];
164200	-467.083	-397.098	-69.985	((((no_tail_l3[&index=5]:0.108324,((red_f2[&index=2]:0.007577,red_f1[&index=1]:0.004030)[&index=20]:6.947348,(blue_f1[&index=3]:0.020246,blue_f2[&index=4]:0.003524)[&index=21]:5.710815)[&index=22]:0.488771)[&index=23]:0.003139,no_tail_l2[&index=6]:0.074376)[&index=24]:0.018942,no_tail_l1[&index=7]:0.010529)[&index=25]:0.085115,((no_tail_r3[&index=10]:0.047493,(blue1[&index=11]:0.088071,((red1[&index=13]:0.004863,red2[&index=14]:0.002616)[&index=15]:11.995620,blue2[&index=12]:0.011694)[&index=16]:0.017174)[&index=17]:6.212952)[&index=18]:0.020873,no_tail_r2[&index=9]:0.010245)[&index=19]:0.119216,ano_tail_r1[&index=8]:0.010649)[&index=26];
164300	-467.369	-397.267	-70.1011	((no_tail_l1[&index=7]:0.049376,(no_tail_l2[&index=6]:0.021069,(((red_f1[&index=1]:0.000711,red_f2[&index=2]:0.005772)[&index=20]:4.824621,(blue_f1[&index=3]:0.011804,blue_f2[&index=4]:0.061468)[&index=21]:5.735107)[&index=22]:6.779786,no_tail_l3[&index=5]:0.051961)[&index=23]:0.010348)[&index=24]:0.000624)[&index=25]:0.070158,ano_tail_r1[&index=8]:0.031943,((no_tail_r3[&index=10]:0.081415,(blue1[&index=11]:0.015331,(blue2[&index=12]:0.044680,(red2[&index=14]:0.005283,red1[&index=13]:0.003325)[&index=15]:11.160417)[&index=16]:0.001411)[&index=17]:3.559504)[&index=18]:0.056161,no_tail_r2[&index=9]:0.014557)[&index=19]:0.007722)[&index=26];
164400	-470.733	-397.443	-73.2901	((((no_tail_l3[&index=5]:0.010629,((blue_f2[&index=4]:0.007061,blue_f1[&index=3]:0.040308)[&index=21]:20.429956,(red_f1[&index=1]:0.012491,red_f2[&index=2]:0.005913)[&index=20]:3.411400)[&index=22]:1.558633)[&index=23]:0.043905,no_tail_l2[&index=6]:0.003606)[&index=24]:0.005047,no_tail_l1[&index=7]:0.028605)[&index=25]:0.130117,((((blue2[&index=12]:0.010947,(red2[&index=14]:0.008034,red1[&index=13]:0.019175)[&index=15]:12.119435)[&index=16]:0.031878,blue1[&index=11]:0.053831)[&index=17]:10.416883,no_tail_r3[&index=10]:0.014740)[&index=18]:0.083769,no_tail_r2[&index=9]:0.018229)[&index=19]:0.056576,ano_tail_r1[&index=8]:0.028428)[&index=26];
164500	-471.17	-398.953	-72.2177	((no_tail_l1[&index=7]:0.005961,(no_tail_l2[&index=6]:0.012050,(((blue_f1[&index=3]:0.017351,blue_f2[&index=4]:0.002686)[&index=21]:11.437438,(red_f1[&index=1]:0.005321,red_f2[&index=2]:0.001662)[&index=20]:10.697719)[&index=22]:5.474813,no_tail_l3[&index=5]:0.088890)[&index=23]:0.066606)[&index=24]:0.044358)[&index=25]:0.169483,ano_tail_r1[&index=8]:0.017172,(((blue1[&index=11]:0.066957,((red1[&index=13]:0.018247,red2[&index=14]:0.000664)[&index=15]:10.213637,blue2[&index=12]:0.031304)[&index=16]:0.001413)[&index=17]:4.578076,no_tail_r3[&index=10]:0.018915)[&index=18]:0.065076,no_tail_r2[&index=9]:0.007717)[&index=19]:0.144014)[&index=26];
164600	-458.355	-388.569	-69.7855	(ano_tail_r1[&index=8]:0.016384,(no_tail_r2[&index=9]:0.006908,(no_tail_r3[&index=10]:0.017943,(((red2[&index=14]:0.007806,red1[&index=13]:0.011042)[&index=15]:13.535559,blue2[&index=12]:0.007000)[&index=16]:0.000219,blue1[&index=11]:0.015960)[&index=17]:3.587790)[&index=18]:0.000485)[&index=19]:0.046636,(no_tail_l1[&index=7]:0.007765,((((blue_f1[&index=3]:0.012246,blue_f2[&index=4]:0.014345)[&index=21]:4.602801,(red_f1[&index=1]:0.016976,red_f2[&index=2]:0.012233)[&index=20]:4.509214)[&index=22]:4.428818,no_tail_l3[&index=5]:0.025383)[&index=23]:0.001657,no_tail_l2[&index=6]:0.022580)[&index=24]:0.013165)[&index=25]:0.105516)[&index=26];
164700	-465.592	-394.098	-71.4936	((no_tail_l1[&index=7]:0.004306,(no_tail_l2[&index=6]:0.026192,(no_tail_l3[&index=5]:0.002380,((red_f1[&index=1]:0.026984,red_f2[&index=2]:0.000751)[&index=20]:0.379376,(blue_f1[&index=3]:0.048013,blue_f2[&index=4]:0.006909)[&index=22]:13.396723)[&index=21]:8.214121)[&index=23]:0.041784)[&index=24]:0.097616)[&index=25]:0.070222,(no_tail_r2[&index=9]:0.000405,((blue1[&index=11]:0.007272,((red1[&index=13]:0.001910,red2[&index=14]:0.005038)[&index=15]:7.474766,blue2[&index=12]:0.013358)[&index=16]:0.026456)[&index=17]:9.578109,no_tail_r3[&index=10]:0.005585)[&index=18]:0.016149)[&index=19]:0.043497,ano_tail_r1[&index=8]:0.079129)[&index=26];
164800	-466.075	-396.7	-69.3746	(((no_tail_l2[&index=6]:0.039115,(no_tail_l3[&index=5]:0.021174,((blue_f1[&index=3]:0.005830,blue_f2[&index=4]:0.004044)[&index=22]:5.316357,(red_f1[&index=1]:0.040090,red_f2[&index=2]:0.020180)[&index=20]:5.019927)[&index=21]:4.214131)[&index=23]:0.139972)[&index=24]:0.024358,no_tail_l1[&index=7]:0.010958)[&index=25]:0.039099,(no_tail_r2[&index=9]:0.019543,(((blue2[&index=12]:0.009734,(red2[&index=14]:0.001078,red1[&index=13]:0.016136)[&index=15]:9.564244)[&index=16]:0.014165,blue1[&index=11]:0.034782)[&index=17]:4.263565,no_tail_r3[&index=10]:0.037272)[&index=18]:0.051232)[&index=19]:0.041060,ano_tail_r1[&index=8]:0.024011)[&index=26];
164900	-462.164	-393.135	-69.0289	((no_tail_r2[&index=9]:0.004229,(no_tail_r3[&index=10]:0.031940,(((red1[&index=13]:0.004385,red2[&index=14]:0.013780)[&index=15]:6.284243,blue2[&index=12]:0.004049)[&index=16]:0.016365,blue1[&index=11]:0.001523)[&index=17]:3.623402)[&index=18]:0.089041)[&index=19]:0.048164,(((((blue_f2[&index=4]:0.000678,blue_f1[&index=3]:0.004275)[&index=22]:12.392552,(red_f1[&index=1]:0.000527,red_f2[&index=2]:0.001362)[&index=20]:2.826077)[&index=21]:1.550150,no_tail_l3[&index=5]:0.006760)[&index=23]:0.039277,no_tail_l2[&index=6]:0.008564)[&index=24]:0.020171,no_tail_l1[&index=7]:0.004158)[&index=25]:0.176041,ano_tail_r1[&index=8]:0.091965)[&index=26];
165000	-466.204	-394.263	-71.9411	(((no_tail_r3[&index=10]:0.011718,(blue1[&index=11]:0.001910,(blue2[&index=12]:0.002959,(red2[&index=14]:0.010924,red1[&index=13]:0.050035)[&index=15]:23.397559)[&index=16]:0.026750)[&index=17]:6.025615)[&index=18]:0.014264,no_tail_r2[&index=9]:0.061213)[&index=19]:0.070525,(((no_tail_l3[&index=5]:0.053325,((red_f2[&index=2]:0.005501,red_f1[&index=1]:0.009149)[&index=20]:7.347968,(blue_f2[&index=4]:0.006222,blue_f1[&index=3]:0.000376)[&index=22]:2.767606)[&index=21]:1.694179)[&index=23]:0.016619,no_tail_l2[&index=6]:0.000924)[&index=24]:0.132129,no_tail_l1[&index=7]:0.034608)[&index=25]:0.043289,ano_tail_r1[&index=8]:0.018930)[&index=26];
165100	-478.42	-409.71	-68.7105	(ano_tail_r1[&index=8]:0.038534,(no_tail_l1[&index=7]:0.024918,(no_tail_l2[&index=6]:0.026669,(no_tail_l3[&index=5]:0.002147,((red_f2[&index=2]:0.015333,red_f1[&index=1]:0.006377)[&index=20]:1.807058,(blue_f2[&index=4]:0.040496,blue_f1[&index=3]:0.005459)[&index=22]:7.104717)[&index=21]:6.546146)[&index=23]:0.222125)[&index=24]:0.175988)[&index=25]:0.085858,((no_tail_r3[&index=10]:0.017401,(blue1[&index=11]:0.014688,((red1[&index=13]:0.061545,red2[&index=14]:0.017761)[&index=15]:3.890809,blue2[&index=12]:0.039176)[&index=16]:0.000844)[&index=17]:5.425944)[&index=18]:0.041991,no_tail_r2[&index=9]:0.010736)[&index=19]:0.028726)[&index=26];
165200	-463.522	-394.978	-68.5443	(((no_tail_l2[&index=6]:0.040250,(((red_f1[&index=1]:0.020185,red_f2[&index=2]:0.014127)[&index=20]:4.247253,(blue_f2[&index=4]:0.042791,blue_f1[&index=3]:0.006374)[&index=22]:5.409078)[&index=21]:1.003154,no_tail_l3[&index=5]:0.019874)[&index=23]:0.007114)[&index=24]:0.070014,no_tail_l1[&index=7]:0.036663)[&index=25]:0.039429,ano_tail_r1[&index=8]:0.001792,(no_tail_r2[&index=9]:0.010318,((blue1[&index=11]:0.008563,((red1[&index=13]:0.007696,red2[&index=14]:0.001758)[&index=15]:7.676900,blue2[&index=12]:0.004671)[&index=16]:0.006767)[&index=17]:5.961193,no_tail_r3[&index=10]:0.052468)[&index=18]:0.109525)[&index=19]:0.022546)[&index=26];
165300	-470.744	-399.736	-71.0085	(ano_tail_r1[&index=8]:0.042373,(no_tail_l1[&index=7]:0.039803,(no_tail_l2[&index=6]:0.039672,(((blue_f1[&index=3]:0.006673,blue_f2[&index=4]:0.029558)[&index=22]:1.764494,(red_f1[&index=1]:0.033784,red_f2[&index=2]:0.014942)[&index=20]:11.885651)[&index=21]:6.694094,no_tail_l3[&index=5]:0.005939)[&index=23]:0.122695)[&index=24]:0.029199)[&index=25]:0.040960,((no_tail_r3[&index=10]:0.000697,(blue1[&index=11]:0.007767,(blue2[&index=12]:0.034640,(red1[&index=13]:0.029362,red2[&index=14]:0.022763)[&index=15]:13.168463)[&index=16]:0.005320)[&index=17]:3.047726)[&index=18]:0.045003,no_tail_r2[&index=9]:0.021357)[&index=19]:0.008450)[&index=26];
165400	-463.394	-392.972	-70.4218	(((((blue2[&index=12]:0.013899,(red1[&index=13]:0.034449,red2[&index=14]:0.005478)[&index=15]:9.840646)[&index=16]:0.009733,blue1[&index=11]:0.009886)[&index=17]:10.862297,no_tail_r3[&index=10]:0.056616)[&index=18]:0.034117,no_tail_r2[&index=9]:0.023997)[&index=19]:0.026156,ano_tail_r1[&index=8]:0.011145,(no_tail_l1[&index=7]:0.017187,((((blue_f2[&index=4]:0.013502,blue_f1[&index=3]:0.009565)[&index=22]:5.234364,(red_f1[&index=1]:0.004706,red_f2[&index=2]:0.012764)[&index=20]:3.929358)[&index=21]:3.812228,no_tail_l3[&index=5]:0.011617)[&index=23]:0.072598,no_tail_l2[&index=6]:0.044598)[&index=24]:0.028514)[&index=25]:0.088488)[&index=26];
165500	-476.032	-396.837	-79.1949	(ano_tail_r1[&index=8]:0.013644,((no_tail_l2[&index=6]:0.002694,(no_tail_l3[&index=5]:0.068047,((blue_f1[&index=3]:0.025577,blue_f2[&index=4]:0.003757)[&index=22]:8.347471,(red_f2[&index=2]:0.007765,red_f1[&index=1]:0.011032)[&index=20]:6.075293)[&index=21]:2.547719)[&index=23]:0.013451)[&index=24]:0.040228,no_tail_l1[&index=7]:0.019494)[&index=25]:0.034155,((no_tail_r3[&index=10]:0.010591,((blue2[&index=12]:0.050235,(red2[&index=14]:0.023007,red1[&index=13]:0.034069)[&index=15]:46.866166)[&index=16]:0.041383,blue1[&index=11]:0.001294)[&index=17]:13.657551)[&index=18]:0.039493,no_tail_r2[&index=9]:0.021972)[&index=19]:0.117553)[&index=26];
165600	-470.93	-395.166	-75.7638	(((no_tail_l2[&index=6]:0.015195,(no_tail_l3[&index=5]:0.031126,((blue_f1[&index=3]:0.007924,blue_f2[&index=4]:0.003076)[&index=22]:3.610554,(red_f2[&index=2]:0.004563,red_f1[&index=1]:0.009358)[&index=20]:21.407138)[&index=21]:0.711771)[&index=23]:0.156124)[&index=24]:0.018963,no_tail_l1[&index=7]:0.041919)[&index=25]:0.052469,ano_tail_r1[&index=8]:0.041633,(((((red2[&index=14]:0.004877,red1[&index=13]:0.005248)[&index=15]:21.765435,blue2[&index=12]:0.011088)[&index=16]:0.005114,blue1[&index=11]:0.020130)[&index=17]:12.772839,no_tail_r3[&index=10]:0.009663)[&index=18]:0.118856,no_tail_r2[&index=9]:0.045784)[&index=19]:0.047228)[&index=26];
165700	-472.639	-401.809	-70.8301	((no_tail_l1[&index=7]:0.116720,((no_tail_l3[&index=5]:0.012715,((red_f2[&index=2]:0.046532,red_f1[&index=1]:0.004740)[&index=20]:9.938698,(blue_f1[&index=3]:0.006037,blue_f2[&index=4]:0.006818)[&index=22]:8.778229)[&index=21]:1.053676)[&index=23]:0.074330,no_tail_l2[&index=6]:0.001036)[&index=24]:0.008852)[&index=25]:0.227430,(no_tail_r2[&index=9]:0.026368,((blue1[&index=11]:0.013854,(blue2[&index=12]:0.022465,(red2[&index=14]:0.013333,red1[&index=13]:0.037681)[&index=15]:8.878316)[&index=16]:0.013994)[&index=17]:6.815821,no_tail_r3[&index=10]:0.023909)[&index=18]:0.064771)[&index=19]:0.039198,ano_tail_r1[&index=8]:0.024064)[&index=26];
165800	-463.203	-391.207	-71.9964	(((no_tail_l2[&index=6]:0.028110,(((red_f1[&index=1]:0.000247,red_f2[&index=2]:0.031407)[&index=20]:9.276435,(blue_f1[&index=3]:0.000965,blue_f2[&index=4]:0.000431)[&index=22]:0.512666)[&index=21]:4.912942,no_tail_l3[&index=5]:0.001222)[&index=23]:0.001539)[&index=24]:0.049057,no_tail_l1[&index=7]:0.040156)[&index=25]:0.062195,((((blue2[&index=12]:0.011991,(red1[&index=13]:0.029833,red2[&index=14]:0.001439)[&index=15]:13.954208)[&index=16]:0.005606,blue1[&index=11]:0.001371)[&index=17]:12.983471,no_tail_r3[&index=10]:0.022142)[&index=18]:0.083054,no_tail_r2[&index=9]:0.020353)[&index=19]:0.038154,ano_tail_r1[&index=8]:0.011949)[&index=26];
165900	-464.747	-389.963	-74.7836	((((blue1[&index=11]:0.014115,(blue2[&index=12]:0.004609,(red1[&index=13]:0.003906,red2[&index=14]:0.001310)[&index=15]:14.294161)[&index=16]:0.010600)[&index=17]:23.256106,no_tail_r3[&index=10]:0.011047)[&index=18]:0.015935,no_tail_r2[&index=9]:0.003291)[&index=19]:0.144425,(((((blue_f1[&index=3]:0.004052,blue_f2[&index=4]:0.028599)[&index=22]:1.868333,(red_f2[&index=2]:0.005255,red_f1[&index=1]:0.000512)[&index=20]:7.820396)[&index=21]:8.302765,no_tail_l3[&index=5]:0.018825)[&index=23]:0.010687,no_tail_l2[&index=6]:0.016435)[&index=24]:0.064999,no_tail_l1[&index=7]:0.039027)[&index=25]:0.047048,ano_tail_r1[&index=8]:0.030600)[&index=26];
166000	-469.429	-399.66	-69.7684	(ano_tail_r1[&index=8]:0.014151,(no_tail_l1[&index=7]:0.027073,((no_tail_l3[&index=5]:0.088695,((red_f1[&index=1]:0.003459,red_f2[&index=2]:0.054694)[&index=20]:1.786477,(blue_f2[&index=4]:0.009947,blue_f1[&index=3]:0.019025)[&index=22]:7.701447)[&index=21]:7.266819)[&index=23]:0.007704,no_tail_l2[&index=6]:0.087989)[&index=24]:0.028160)[&index=25]:0.120874,(no_tail_r2[&index=9]:0.035115,(((blue2[&index=12]:0.016655,(red1[&index=13]:0.013597,red2[&index=14]:0.018869)[&index=15]:9.325413)[&index=16]:0.000732,blue1[&index=11]:0.020081)[&index=17]:4.192632,no_tail_r3[&index=10]:0.054052)[&index=18]:0.024306)[&index=19]:0.022995)[&index=26];
166100	-465.326	-395.891	-69.4358	(ano_tail_r1[&index=8]:0.003099,(no_tail_r2[&index=9]:0.009429,(no_tail_r3[&index=10]:0.002124,(((red2[&index=14]:0.035060,red1[&index=13]:0.053632)[&index=15]:3.791175,blue2[&index=12]:0.003166)[&index=16]:0.058980,blue1[&index=11]:0.003997)[&index=17]:5.851251)[&index=18]:0.021951)[&index=19]:0.016202,(((((red_f1[&index=1]:0.021151,red_f2[&index=2]:0.015703)[&index=20]:11.548485,(blue_f2[&index=4]:0.000886,blue_f1[&index=3]:0.001408)[&index=22]:3.805239)[&index=21]:3.884292,no_tail_l3[&index=5]:0.026832)[&index=23]:0.034123,no_tail_l2[&index=6]:0.024963)[&index=24]:0.015584,no_tail_l1[&index=7]:0.006754)[&index=25]:0.042370)[&index=26];
166200	-465.877	-395.073	-70.8043	((no_tail_l1[&index=7]:0.003187,(no_tail_l2[&index=6]:0.027666,(no_tail_l3[&index=5]:0.035414,((blue_f2[&index=4]:0.034445,blue_f1[&index=3]:0.022627)[&index=22]:9.382241,(red_f1[&index=1]:0.006403,red_f2[&index=2]:0.014986)[&index=20]:7.222936)[&index=21]:5.143816)[&index=23]:0.063644)[&index=24]:0.016181)[&index=25]:0.206608,(no_tail_r2[&index=9]:0.014834,((blue1[&index=11]:0.006943,(blue2[&index=12]:0.010431,(red1[&index=13]:0.007565,red2[&index=14]:0.009011)[&index=15]:9.108550)[&index=16]:0.004316)[&index=17]:4.683287,no_tail_r3[&index=10]:0.062277)[&index=18]:0.016017)[&index=19]:0.005297,ano_tail_r1[&index=8]:0.011834)[&index=26];
166300	-471.734	-400.631	-71.1024	(((no_tail_r3[&index=10]:0.071978,((blue2[&index=12]:0.020810,(red1[&index=13]:0.004872,red2[&index=14]:0.001003)[&index=15]:10.813667)[&index=16]:0.042949,blue1[&index=11]:0.033655)[&index=17]:12.107681)[&index=18]:0.094176,no_tail_r2[&index=9]:0.001774)[&index=19]:0.021952,ano_tail_r1[&index=8]:0.013784,((no_tail_l2[&index=6]:0.021552,(((blue_f1[&index=3]:0.012523,blue_f2[&index=4]:0.016442)[&index=22]:3.124537,(red_f1[&index=1]:0.011209,red_f2[&index=2]:0.013817)[&index=20]:7.582315)[&index=21]:3.196523,no_tail_l3[&index=5]:0.109422)[&index=23]:0.068676)[&index=24]:0.077743,no_tail_l1[&index=7]:0.032185)[&index=25]:0.115917)[&index=26];
166400	-464.12	-392.241	-71.8792	(((no_tail_l2[&index=6]:0.001826,(((blue_f1[&index=3]:0.025765,blue_f2[&index=4]:0.004674)[&index=22]:0.709420,(red_f2[&index=2]:0.046296,red_f1[&index=1]:0.011884)[&index=20]:9.677125)[&index=21]:3.621414,no_tail_l3[&index=5]:0.002064)[&index=23]:0.029310)[&index=24]:0.008261,no_tail_l1[&index=7]:0.039931)[&index=25]:0.042871,ano_tail_r1[&index=8]:0.038095,(no_tail_r2[&index=9]:0.021161,(no_tail_r3[&index=10]:0.020624,(blue1[&index=11]:0.023681,(blue2[&index=12]:0.005001,(red1[&index=13]:0.007713,red2[&index=14]:0.000283)[&index=15]:23.908209)[&index=16]:0.025958)[&index=17]:3.151036)[&index=18]:0.014171)[&index=19]:0.058456)[&index=26];
166500	-459.466	-388.059	-71.4075	(ano_tail_r1[&index=8]:0.037458,(((blue1[&index=11]:0.005197,((red2[&index=14]:0.018832,red1[&index=13]:0.007495)[&index=15]:8.877106,blue2[&index=12]:0.009973)[&index=16]:0.004998)[&index=17]:4.635724,no_tail_r3[&index=10]:0.024949)[&index=18]:0.005910,no_tail_r2[&index=9]:0.000704)[&index=19]:0.026066,(((((blue_f2[&index=4]:0.001521,blue_f1[&index=3]:0.015804)[&index=22]:11.558622,(red_f1[&index=1]:0.004961,red_f2[&index=2]:0.008930)[&index=20]:7.887609)[&index=21]:5.785492,no_tail_l3[&index=5]:0.070757)[&index=23]:0.011049,no_tail_l2[&index=6]:0.021993)[&index=24]:0.052192,no_tail_l1[&index=7]:0.011646)[&index=25]:0.051257)[&index=26];
166600	-466.875	-389.647	-77.2275	(((no_tail_r3[&index=10]:0.052731,(blue1[&index=11]:0.002742,(blue2[&index=12]:0.021065,(red2[&index=14]:0.002237,red1[&index=13]:0.016215)[&index=15]:12.538061)[&index=16]:0.004378)[&index=17]:14.491737)[&index=18]:0.031404,no_tail_r2[&index=9]:0.011756)[&index=19]:0.130099,(no_tail_l1[&index=7]:0.032443,((((blue_f2[&index=4]:0.003560,blue_f1[&index=3]:0.010493)[&index=22]:13.040879,(red_f1[&index=1]:0.006857,red_f2[&index=2]:0.017563)[&index=20]:7.209307)[&index=21]:20.536396,no_tail_l3[&index=5]:0.015668)[&index=23]:0.007335,no_tail_l2[&index=6]:0.003570)[&index=24]:0.007372)[&index=25]:0.040116,ano_tail_r1[&index=8]:0.002342)[&index=26];
166700	-466.711	-393.852	-72.8584	((no_tail_l1[&index=7]:0.000910,(no_tail_l2[&index=6]:0.034214,(((blue_f2[&index=4]:0.002134,blue_f1[&index=3]:0.006281)[&index=22]:3.364770,(red_f1[&index=1]:0.011317,red_f2[&index=2]:0.007161)[&index=20]:16.235042)[&index=21]:1.274981,no_tail_l3[&index=5]:0.044345)[&index=23]:0.012022)[&index=24]:0.012892)[&index=25]:0.078227,((no_tail_r3[&index=10]:0.192762,((blue2[&index=12]:0.000048,(red1[&index=13]:0.007338,red2[&index=14]:0.013536)[&index=15]:17.697894)[&index=16]:0.006037,blue1[&index=11]:0.010081)[&index=17]:7.201030)[&index=18]:0.025333,no_tail_r2[&index=9]:0.014400)[&index=19]:0.079133,ano_tail_r1[&index=8]:0.058852)[&index=26];
166800	-464.728	-395.202	-69.5259	(ano_tail_r1[&index=8]:0.032490,(no_tail_r2[&index=9]:0.026854,(no_tail_r3[&index=10]:0.022738,(((red1[&index=13]:0.035144,red2[&index=14]:0.000791)[&index=15]:9.141919,blue2[&index=12]:0.015318)[&index=16]:0.021224,blue1[&index=11]:0.036580)[&index=17]:5.197543)[&index=18]:0.004913)[&index=19]:0.016650,(no_tail_l1[&index=7]:0.005531,((((blue_f2[&index=4]:0.013803,blue_f1[&index=3]:0.018975)[&index=22]:3.648403,(red_f1[&index=1]:0.022187,red_f2[&index=2]:0.019303)[&index=20]:9.210188)[&index=21]:1.983031,no_tail_l3[&index=5]:0.050998)[&index=23]:0.023104,no_tail_l2[&index=6]:0.002431)[&index=24]:0.036033)[&index=25]:0.142395)[&index=26];
166900	-464.645	-393.254	-71.3909	((no_tail_r2[&index=9]:0.017034,((((red1[&index=13]:0.007484,red2[&index=14]:0.000648)[&index=15]:16.546547,blue2[&index=12]:0.008498)[&index=16]:0.000403,blue1[&index=11]:0.005866)[&index=17]:7.029212,no_tail_r3[&index=10]:0.097824)[&index=18]:0.124326)[&index=19]:0.040739,(no_tail_l1[&index=7]:0.008464,((no_tail_l3[&index=5]:0.044431,((red_f2[&index=2]:0.011968,red_f1[&index=1]:0.000841)[&index=20]:8.661236,(blue_f1[&index=3]:0.026313,blue_f2[&index=4]:0.006719)[&index=22]:3.085776)[&index=21]:3.136342)[&index=23]:0.107407,no_tail_l2[&index=6]:0.009000)[&index=24]:0.024138)[&index=25]:0.050034,ano_tail_r1[&index=8]:0.002100)[&index=26];
167000	-462.542	-388.921	-73.6214	(ano_tail_r1[&index=8]:0.001713,((no_tail_l2[&index=6]:0.012361,(((red_f1[&index=1]:0.004578,red_f2[&index=2]:0.000047)[&index=20]:8.997322,(blue_f1[&index=3]:0.010289,blue_f2[&index=4]:0.006285)[&index=22]:14.361397)[&index=21]:3.716014,no_tail_l3[&index=5]:0.080762)[&index=23]:0.003002)[&index=24]:0.021708,no_tail_l1[&index=7]:0.008025)[&index=25]:0.170234,(no_tail_r2[&index=9]:0.035715,((((red2[&index=14]:0.020962,red1[&index=13]:0.009651)[&index=15]:10.564703,blue2[&index=12]:0.018388)[&index=16]:0.001225,blue1[&index=11]:0.001805)[&index=17]:12.096188,no_tail_r3[&index=10]:0.028369)[&index=18]:0.013712)[&index=19]:0.021316)[&index=26];
167100	-472.019	-398.876	-73.143	(ano_tail_r1[&index=8]:0.072525,(((((blue_f1[&index=3]:0.017215,blue_f2[&index=4]:0.000186)[&index=22]:15.325073,(red_f1[&index=1]:0.015766,red_f2[&index=2]:0.010065)[&index=20]:12.105495)[&index=21]:3.732459,no_tail_l3[&index=5]:0.017947)[&index=23]:0.041185,no_tail_l2[&index=6]:0.110316)[&index=24]:0.074663,no_tail_l1[&index=7]:0.003403)[&index=25]:0.071272,((no_tail_r3[&index=10]:0.012360,(blue1[&index=11]:0.023787,(blue2[&index=12]:0.001102,(red1[&index=13]:0.011252,red2[&index=14]:0.005283)[&index=15]:13.043901)[&index=16]:0.013189)[&index=17]:2.896555)[&index=18]:0.012177,no_tail_r2[&index=9]:0.018869)[&index=19]:0.178064)[&index=26];
167200	-464.843	-392.789	-72.0532	(ano_tail_r1[&index=8]:0.032576,(((no_tail_l3[&index=5]:0.029712,((red_f2[&index=2]:0.016662,(blue_f2[&index=4]:0.011872,blue_f1[&index=3]:0.003323)[&index=22]:20.097121)[&index=20]:0.009964,red_f1[&index=1]:0.004320)[&index=21]:13.092668)[&index=23]:0.012512,no_tail_l2[&index=6]:0.001053)[&index=24]:0.021002,no_tail_l1[&index=7]:0.031687)[&index=25]:0.055868,(no_tail_r2[&index=9]:0.037157,(no_tail_r3[&index=10]:0.040953,(blue1[&index=11]:0.000354,(blue2[&index=12]:0.068720,(red1[&index=13]:0.000720,red2[&index=14]:0.004220)[&index=15]:5.050045)[&index=16]:0.010109)[&index=17]:3.680656)[&index=18]:0.003403)[&index=19]:0.048361)[&index=26];
167300	-471.508	-400.356	-71.1516	((no_tail_l1[&index=7]:0.001003,(no_tail_l2[&index=6]:0.076952,(no_tail_l3[&index=5]:0.034497,((red_f2[&index=2]:0.001003,red_f1[&index=1]:0.018112)[&index=20]:13.049924,(blue_f2[&index=4]:0.078359,blue_f1[&index=3]:0.069282)[&index=22]:4.095933)[&index=21]:0.414186)[&index=23]:0.021219)[&index=24]:0.028855)[&index=25]:0.127580,ano_tail_r1[&index=8]:0.021996,(no_tail_r2[&index=9]:0.011028,(no_tail_r3[&index=10]:0.014964,(blue1[&index=11]:0.048376,(blue2[&index=12]:0.018770,(red2[&index=14]:0.004875,red1[&index=13]:0.007759)[&index=15]:16.263346)[&index=16]:0.005394)[&index=17]:3.394765)[&index=18]:0.009495)[&index=19]:0.039267)[&index=26];
167400	-468.295	-399.548	-68.7466	((no_tail_l1[&index=7]:0.007866,(no_tail_l2[&index=6]:0.018162,(((blue_f1[&index=3]:0.055488,blue_f2[&index=4]:0.002077)[&index=22]:4.722892,(red_f2[&index=2]:0.012546,red_f1[&index=1]:0.004276)[&index=20]:3.645635)[&index=21]:2.638173,no_tail_l3[&index=5]:0.034444)[&index=23]:0.018059)[&index=24]:0.063531)[&index=25]:0.179197,ano_tail_r1[&index=8]:0.027101,((no_tail_r3[&index=10]:0.109000,(((red2[&index=14]:0.029491,red1[&index=13]:0.001062)[&index=15]:6.281584,blue2[&index=12]:0.001749)[&index=16]:0.028072,blue1[&index=11]:0.030418)[&index=17]:7.837135)[&index=18]:0.017319,no_tail_r2[&index=9]:0.001930)[&index=19]:0.064981)[&index=26];
167500	-462.596	-389.754	-72.842	(ano_tail_r1[&index=8]:0.057373,(no_tail_l1[&index=7]:0.008983,((no_tail_l3[&index=5]:0.023661,((blue_f1[&index=3]:0.012448,blue_f2[&index=4]:0.004848)[&index=22]:4.638670,(red_f1[&index=1]:0.007595,red_f2[&index=2]:0.001424)[&index=20]:7.365932)[&index=21]:4.463917)[&index=23]:0.008387,no_tail_l2[&index=6]:0.002569)[&index=24]:0.059151)[&index=25]:0.138404,(no_tail_r2[&index=9]:0.003121,(no_tail_r3[&index=10]:0.033733,(blue1[&index=11]:0.011924,((red1[&index=13]:0.004394,red2[&index=14]:0.003582)[&index=15]:23.269518,blue2[&index=12]:0.020769)[&index=16]:0.035519)[&index=17]:6.053994)[&index=18]:0.034011)[&index=19]:0.044843)[&index=26];
167600	-475.277	-403.598	-71.6784	((no_tail_l1[&index=7]:0.001752,((((blue_f1[&index=3]:0.003030,blue_f2[&index=4]:0.014622)[&index=22]:0.264724,(red_f2[&index=2]:0.030422,red_f1[&index=1]:0.058692)[&index=20]:27.358063)[&index=21]:3.414150,no_tail_l3[&index=5]:0.005642)[&index=23]:0.049359,no_tail_l2[&index=6]:0.026902)[&index=24]:0.012519)[&index=25]:0.106482,(no_tail_r2[&index=9]:0.033007,(no_tail_r3[&index=10]:0.032320,(((red1[&index=13]:0.036568,red2[&index=14]:0.038721)[&index=15]:5.958631,blue2[&index=12]:0.009285)[&index=16]:0.003157,blue1[&index=11]:0.029240)[&index=17]:2.788165)[&index=18]:0.132360)[&index=19]:0.035330,ano_tail_r1[&index=8]:0.047595)[&index=26];
167700	-460.626	-390.23	-70.3956	((((no_tail_l3[&index=5]:0.016311,((blue_f1[&index=3]:0.001359,blue_f2[&index=4]:0.001089)[&index=22]:5.586441,(red_f2[&index=2]:0.007065,red_f1[&index=1]:0.005808)[&index=20]:2.718346)[&index=21]:5.804378)[&index=23]:0.012812,no_tail_l2[&index=6]:0.024700)[&index=24]:0.054968,no_tail_l1[&index=7]:0.008007)[&index=25]:0.100831,ano_tail_r1[&index=8]:0.005925,(no_tail_r2[&index=9]:0.028514,(no_tail_r3[&index=10]:0.049702,(blue1[&index=11]:0.048435,((red1[&index=13]:0.019723,red2[&index=14]:0.004578)[&index=15]:8.006273,blue2[&index=12]:0.004772)[&index=16]:0.018040)[&index=17]:11.518429)[&index=18]:0.020074)[&index=19]:0.010631)[&index=26];
167800	-467.595	-399.899	-67.6963	(((no_tail_r3[&index=10]:0.039387,((blue2[&index=12]:0.005005,(red1[&index=13]:0.007618,red2[&index=14]:0.002118)[&index=15]:7.764120)[&index=16]:0.010687,blue1[&index=11]:0.017596)[&index=17]:4.732593)[&index=18]:0.032586,no_tail_r2[&index=9]:0.005520)[&index=19]:0.029911,ano_tail_r1[&index=8]:0.067781,((no_tail_l2[&index=6]:0.015717,(no_tail_l3[&index=5]:0.142735,((blue_f2[&index=4]:0.024296,blue_f1[&index=3]:0.004850)[&index=22]:1.886270,(red_f1[&index=1]:0.013301,red_f2[&index=2]:0.005319)[&index=20]:4.082063)[&index=21]:1.408059)[&index=23]:0.010041)[&index=24]:0.177448,no_tail_l1[&index=7]:0.058647)[&index=25]:0.036582)[&index=26];
167900	-472.216	-398.419	-73.7973	(ano_tail_r1[&index=8]:0.009895,((no_tail_r3[&index=10]:0.010676,(blue1[&index=11]:0.000427,(blue2[&index=12]:0.031414,(red1[&index=13]:0.005878,red2[&index=14]:0.014280)[&index=15]:20.343666)[&index=16]:0.016317)[&index=17]:15.589993)[&index=18]:0.019242,no_tail_r2[&index=9]:0.012793)[&index=19]:0.132278,(no_tail_l1[&index=7]:0.060283,(no_tail_l2[&index=6]:0.030231,(((blue_f2[&index=4]:0.015550,blue_f1[&index=3]:0.021920)[&index=22]:2.405921,(red_f2[&index=2]:0.061056,red_f1[&index=1]:0.002909)[&index=20]:4.349028)[&index=21]:7.796729,no_tail_l3[&index=5]:0.032682)[&index=23]:0.015091)[&index=24]:0.067487)[&index=25]:0.039768)[&index=26];
168000	-473.746	-402.414	-71.332	(ano_tail_r1[&index=8]:0.025235,(no_tail_r2[&index=9]:0.042586,((((red1[&index=13]:0.001511,red2[&index=14]:0.037399)[&index=15]:11.571142,blue2[&index=12]:0.034811)[&index=16]:0.016360,blue1[&index=11]:0.003571)[&index=17]:9.438097,no_tail_r3[&index=10]:0.041609)[&index=18]:0.058982)[&index=19]:0.116037,(((no_tail_l3[&index=5]:0.010567,((red_f1[&index=1]:0.039356,red_f2[&index=2]:0.006420)[&index=20]:10.962329,(blue_f2[&index=4]:0.001144,blue_f1[&index=3]:0.000747)[&index=22]:5.643213)[&index=21]:0.288124)[&index=23]:0.163736,no_tail_l2[&index=6]:0.036187)[&index=24]:0.019667,no_tail_l1[&index=7]:0.020775)[&index=25]:0.179379)[&index=26];
168100	-467.149	-394.437	-72.7119	((no_tail_r2[&index=9]:0.002559,((blue1[&index=11]:0.029317,((red2[&index=14]:0.001181,red1[&index=13]:0.012609)[&index=15]:7.191452,blue2[&index=12]:0.005172)[&index=16]:0.004144)[&index=17]:9.930866,no_tail_r3[&index=10]:0.001952)[&index=18]:0.060667)[&index=19]:0.035906,(no_tail_l1[&index=7]:0.029384,(no_tail_l2[&index=6]:0.030834,(((red_f2[&index=2]:0.047671,red_f1[&index=1]:0.003810)[&index=20]:15.937972,(blue_f1[&index=3]:0.002163,blue_f2[&index=4]:0.019694)[&index=22]:9.357271)[&index=21]:2.656548,no_tail_l3[&index=5]:0.030412)[&index=23]:0.099946)[&index=24]:0.049029)[&index=25]:0.104832,ano_tail_r1[&index=8]:0.012999)[&index=26];
168200	-463.237	-394.069	-69.1675	(ano_tail_r1[&index=8]:0.010844,(no_tail_r2[&index=9]:0.049612,((((red2[&index=14]:0.011346,red1[&index=13]:0.014701)[&index=15]:7.873403,blue2[&index=12]:0.035340)[&index=16]:0.005953,blue1[&index=11]:0.005531)[&index=17]:6.991341,no_tail_r3[&index=10]:0.050862)[&index=18]:0.017928)[&index=19]:0.017897,(((((blue_f1[&index=3]:0.015331,blue_f2[&index=4]:0.003137)[&index=22]:4.512026,(red_f2[&index=2]:0.009660,red_f1[&index=1]:0.005843)[&index=20]:7.248164)[&index=21]:0.800238,no_tail_l3[&index=5]:0.052585)[&index=23]:0.038242,no_tail_l2[&index=6]:0.083463)[&index=24]:0.037063,no_tail_l1[&index=7]:0.017370)[&index=25]:0.028786)[&index=26];
168300	-468.475	-398.254	-70.2211	(((no_tail_r3[&index=10]:0.029897,(blue1[&index=11]:0.003124,(blue2[&index=12]:0.028243,(red1[&index=13]:0.013998,red2[&index=14]:0.004327)[&index=15]:17.901283)[&index=16]:0.058104)[&index=17]:6.159073)[&index=18]:0.022273,no_tail_r2[&index=9]:0.045925)[&index=19]:0.004832,((no_tail_l2[&index=6]:0.049570,(no_tail_l3[&index=5]:0.048143,((blue_f1[&index=3]:0.007308,blue_f2[&index=4]:0.019585)[&index=22]:1.403612,(red_f2[&index=2]:0.002219,red_f1[&index=1]:0.007210)[&index=20]:4.011083)[&index=21]:3.135289)[&index=23]:0.046581)[&index=24]:0.031258,no_tail_l1[&index=7]:0.083375)[&index=25]:0.076238,ano_tail_r1[&index=8]:0.011853)[&index=26];
168400	-468.192	-397.199	-70.9928	(ano_tail_r1[&index=8]:0.055538,(no_tail_r2[&index=9]:0.041615,((blue1[&index=11]:0.002286,(blue2[&index=12]:0.045710,(red2[&index=14]:0.003818,red1[&index=13]:0.000075)[&index=15]:10.546197)[&index=16]:0.034203)[&index=17]:3.721494,no_tail_r3[&index=10]:0.016107)[&index=18]:0.018792)[&index=19]:0.093608,(((no_tail_l3[&index=5]:0.036877,((red_f2[&index=2]:0.015005,red_f1[&index=1]:0.016046)[&index=20]:3.498974,(blue_f1[&index=3]:0.008659,blue_f2[&index=4]:0.005430)[&index=22]:9.904041)[&index=21]:8.765505)[&index=23]:0.010075,no_tail_l2[&index=6]:0.091514)[&index=24]:0.052699,no_tail_l1[&index=7]:0.028894)[&index=25]:0.049725)[&index=26];
168500	-473.033	-396.009	-77.0236	(((no_tail_l2[&index=6]:0.143292,(((blue_f2[&index=4]:0.014946,blue_f1[&index=3]:0.002854)[&index=22]:15.131626,(red_f2[&index=2]:0.022925,red_f1[&index=1]:0.010678)[&index=20]:8.987463)[&index=21]:5.813571,no_tail_l3[&index=5]:0.045267)[&index=23]:0.033585)[&index=24]:0.023834,no_tail_l1[&index=7]:0.016360)[&index=25]:0.062147,ano_tail_r1[&index=8]:0.024339,((((blue2[&index=12]:0.016738,(red2[&index=14]:0.004794,red1[&index=13]:0.015717)[&index=15]:19.780886)[&index=16]:0.027649,blue1[&index=11]:0.018154)[&index=17]:16.895735,no_tail_r3[&index=10]:0.032591)[&index=18]:0.047802,no_tail_r2[&index=9]:0.007803)[&index=19]:0.036171)[&index=26];
168600	-458.096	-389.624	-68.4715	((((((red2[&index=14]:0.001070,red1[&index=13]:0.001817)[&index=15]:4.688160,blue2[&index=12]:0.006755)[&index=16]:0.011083,blue1[&index=11]:0.004191)[&index=17]:4.811037,no_tail_r3[&index=10]:0.009966)[&index=18]:0.011027,no_tail_r2[&index=9]:0.011310)[&index=19]:0.084545,ano_tail_r1[&index=8]:0.051175,(no_tail_l1[&index=7]:0.025740,((no_tail_l3[&index=5]:0.033789,((red_f2[&index=2]:0.018823,red_f1[&index=1]:0.002414)[&index=20]:10.910476,(blue_f1[&index=3]:0.002365,blue_f2[&index=4]:0.016828)[&index=22]:2.088391)[&index=21]:1.572353)[&index=23]:0.012785,no_tail_l2[&index=6]:0.019978)[&index=24]:0.021575)[&index=25]:0.038854)[&index=26];
168700	-462.205	-386.954	-75.2516	((((((red2[&index=14]:0.000126,red1[&index=13]:0.001894)[&index=15]:18.613688,blue2[&index=12]:0.014641)[&index=16]:0.013090,blue1[&index=11]:0.037493)[&index=17]:17.875222,no_tail_r3[&index=10]:0.039768)[&index=18]:0.007938,no_tail_r2[&index=9]:0.005131)[&index=19]:0.007447,(no_tail_l1[&index=7]:0.009148,((no_tail_l3[&index=5]:0.100748,((blue_f1[&index=3]:0.008074,blue_f2[&index=4]:0.005226)[&index=22]:4.987676,(red_f2[&index=2]:0.001757,red_f1[&index=1]:0.010815)[&index=20]:6.587794)[&index=21]:9.919823)[&index=23]:0.010163,no_tail_l2[&index=6]:0.003926)[&index=24]:0.021801)[&index=25]:0.066372,ano_tail_r1[&index=8]:0.007165)[&index=26];
168800	-465.636	-396.011	-69.6247	((no_tail_l1[&index=7]:0.003924,((no_tail_l3[&index=5]:0.113818,((red_f2[&index=2]:0.021364,red_f1[&index=1]:0.014425)[&index=20]:8.623596,(blue_f2[&index=4]:0.009503,blue_f1[&index=3]:0.020291)[&index=22]:6.615853)[&index=21]:0.604042)[&index=23]:0.018186,no_tail_l2[&index=6]:0.006523)[&index=24]:0.000960)[&index=25]:0.072756,ano_tail_r1[&index=8]:0.008426,((no_tail_r3[&index=10]:0.032050,(blue1[&index=11]:0.024415,((red2[&index=14]:0.003684,red1[&index=13]:0.004613)[&index=15]:5.540096,blue2[&index=12]:0.023212)[&index=16]:0.051206)[&index=17]:8.351156)[&index=18]:0.020825,no_tail_r2[&index=9]:0.007528)[&index=19]:0.030027)[&index=26];
168900	-466.42	-394.699	-71.7209	((no_tail_r2[&index=9]:0.023993,((((red2[&index=14]:0.009321,red1[&index=13]:0.028429)[&index=15]:9.794034,blue2[&index=12]:0.019015)[&index=16]:0.016150,blue1[&index=11]:0.002985)[&index=17]:4.389230,no_tail_r3[&index=10]:0.000690)[&index=18]:0.044124)[&index=19]:0.066617,ano_tail_r1[&index=8]:0.052922,(((((blue_f2[&index=4]:0.005432,blue_f1[&index=3]:0.006509)[&index=22]:5.236246,(red_f2[&index=2]:0.022058,red_f1[&index=1]:0.000094)[&index=20]:13.098260)[&index=21]:7.600799,no_tail_l3[&index=5]:0.035594)[&index=23]:0.036482,no_tail_l2[&index=6]:0.012155)[&index=24]:0.078593,no_tail_l1[&index=7]:0.074045)[&index=25]:0.049745)[&index=26];
169000	-463.087	-390.341	-72.7454	(ano_tail_r1[&index=8]:0.001862,(((blue1[&index=11]:0.005236,((red1[&index=13]:0.003342,red2[&index=14]:0.062647)[&index=15]:11.827957,blue2[&index=12]:0.004872)[&index=16]:0.015566)[&index=17]:5.696072,no_tail_r3[&index=10]:0.005940)[&index=18]:0.029801,no_tail_r2[&index=9]:0.040269)[&index=19]:0.081416,((no_tail_l2[&index=6]:0.021064,(((blue_f2[&index=4]:0.000661,blue_f1[&index=3]:0.002168)[&index=22]:4.767125,(red_f1[&index=1]:0.005936,red_f2[&index=2]:0.004954)[&index=20]:21.201608)[&index=21]:1.847374,no_tail_l3[&index=5]:0.045691)[&index=23]:0.044988)[&index=24]:0.039854,no_tail_l1[&index=7]:0.000767)[&index=25]:0.068813)[&index=26];
169100	-463.373	-391.182	-72.1907	(((no_tail_l2[&index=6]:0.002766,(no_tail_l3[&index=5]:0.012063,((red_f1[&index=1]:0.006472,red_f2[&index=2]:0.008079)[&index=20]:5.051151,(blue_f2[&index=4]:0.014504,blue_f1[&index=3]:0.022768)[&index=22]:11.246960)[&index=21]:5.311972)[&index=23]:0.032279)[&index=24]:0.017125,no_tail_l1[&index=7]:0.016804)[&index=25]:0.064081,ano_tail_r1[&index=8]:0.020626,((((blue2[&index=12]:0.000869,(red1[&index=13]:0.001389,red2[&index=14]:0.000412)[&index=15]:17.504465)[&index=16]:0.007774,blue1[&index=11]:0.007231)[&index=17]:3.457136,no_tail_r3[&index=10]:0.034161)[&index=18]:0.129077,no_tail_r2[&index=9]:0.064335)[&index=19]:0.017984)[&index=26];
169200	-468.598	-395.652	-72.9461	((no_tail_r2[&index=9]:0.050929,(((blue2[&index=12]:0.060511,(red2[&index=14]:0.006844,red1[&index=13]:0.000458)[&index=15]:23.071270)[&index=16]:0.012027,blue1[&index=11]:0.001686)[&index=17]:3.078567,no_tail_r3[&index=10]:0.003080)[&index=18]:0.097824)[&index=19]:0.023710,ano_tail_r1[&index=8]:0.012132,(no_tail_l1[&index=7]:0.015449,((no_tail_l3[&index=5]:0.014016,((red_f1[&index=1]:0.016221,red_f2[&index=2]:0.033977)[&index=20]:3.805209,(blue_f2[&index=4]:0.015629,blue_f1[&index=3]:0.005169)[&index=22]:11.531743)[&index=21]:4.828163)[&index=23]:0.001319,no_tail_l2[&index=6]:0.043977)[&index=24]:0.063292)[&index=25]:0.036320)[&index=26];
169300	-460.585	-385.714	-74.8713	(((no_tail_r3[&index=10]:0.015351,(((red2[&index=14]:0.005504,red1[&index=13]:0.002417)[&index=15]:10.298781,blue2[&index=12]:0.002453)[&index=16]:0.012932,blue1[&index=11]:0.015560)[&index=17]:4.188046)[&index=18]:0.030871,no_tail_r2[&index=9]:0.028251)[&index=19]:0.020379,ano_tail_r1[&index=8]:0.000877,(((((red_f2[&index=2]:0.020578,red_f1[&index=1]:0.010180)[&index=20]:7.791244,(blue_f2[&index=4]:0.005326,blue_f1[&index=3]:0.016398)[&index=22]:14.221265)[&index=21]:19.669421,no_tail_l3[&index=5]:0.008389)[&index=23]:0.015533,no_tail_l2[&index=6]:0.000536)[&index=24]:0.016685,no_tail_l1[&index=7]:0.005939)[&index=25]:0.052781)[&index=26];
169400	-461.403	-390.36	-71.0427	((no_tail_l1[&index=7]:0.017508,(no_tail_l2[&index=6]:0.003235,(no_tail_l3[&index=5]:0.049323,((blue_f2[&index=4]:0.012116,blue_f1[&index=3]:0.012079)[&index=22]:2.146696,(red_f2[&index=2]:0.009532,red_f1[&index=1]:0.015700)[&index=20]:18.646707)[&index=21]:2.011721)[&index=23]:0.015131)[&index=24]:0.022626)[&index=25]:0.076739,(no_tail_r2[&index=9]:0.009180,(no_tail_r3[&index=10]:0.029290,(((red2[&index=14]:0.000102,red1[&index=13]:0.000849)[&index=15]:12.064231,blue2[&index=12]:0.007058)[&index=16]:0.029578,blue1[&index=11]:0.017908)[&index=17]:1.977284)[&index=18]:0.081268)[&index=19]:0.046265,ano_tail_r1[&index=8]:0.010382)[&index=26];
169500	-472.632	-401.293	-71.3385	(ano_tail_r1[&index=8]:0.003321,(no_tail_l1[&index=7]:0.005487,(no_tail_l2[&index=6]:0.023481,(no_tail_l3[&index=5]:0.062749,((red_f1[&index=1]:0.007363,red_f2[&index=2]:0.067368)[&index=20]:11.747266,(blue_f2[&index=4]:0.013031,blue_f1[&index=3]:0.027605)[&index=22]:6.478123)[&index=21]:2.980665)[&index=23]:0.007844)[&index=24]:0.063308)[&index=25]:0.051431,(no_tail_r2[&index=9]:0.109725,(no_tail_r3[&index=10]:0.071350,(blue1[&index=11]:0.028488,(blue2[&index=12]:0.002331,(red1[&index=13]:0.004365,red2[&index=14]:0.020667)[&index=15]:6.395100)[&index=16]:0.004023)[&index=17]:10.500655)[&index=18]:0.032574)[&index=19]:0.083166)[&index=26];
169600	-468.233	-397.283	-70.9497	(((no_tail_l2[&index=6]:0.006785,(no_tail_l3[&index=5]:0.029006,((red_f1[&index=1]:0.039096,red_f2[&index=2]:0.002355)[&index=20]:10.422329,(blue_f2[&index=4]:0.001286,blue_f1[&index=3]:0.006403)[&index=22]:2.608833)[&index=21]:6.883983)[&index=23]:0.067049)[&index=24]:0.007391,no_tail_l1[&index=7]:0.024521)[&index=25]:0.050084,ano_tail_r1[&index=8]:0.004842,(((blue1[&index=11]:0.045896,((red2[&index=14]:0.018783,red1[&index=13]:0.026802)[&index=15]:8.343391,blue2[&index=12]:0.027722)[&index=16]:0.025824)[&index=17]:8.083981,no_tail_r3[&index=10]:0.021884)[&index=18]:0.021642,no_tail_r2[&index=9]:0.069897)[&index=19]:0.007947)[&index=26];
169700	-471.94	-400.53	-71.4107	((no_tail_l1[&index=7]:0.023969,((no_tail_l3[&index=5]:0.017511,((red_f1[&index=1]:0.002420,red_f2[&index=2]:0.014341)[&index=20]:10.587234,(blue_f2[&index=4]:0.030411,blue_f1[&index=3]:0.012725)[&index=22]:1.384572)[&index=21]:9.728761)[&index=23]:0.042963,no_tail_l2[&index=6]:0.003214)[&index=24]:0.083042)[&index=25]:0.016931,(no_tail_r2[&index=9]:0.175757,(((blue2[&index=12]:0.002466,(red2[&index=14]:0.055180,red1[&index=13]:0.007767)[&index=15]:10.755558)[&index=16]:0.030615,blue1[&index=11]:0.002468)[&index=17]:6.069234,no_tail_r3[&index=10]:0.023157)[&index=18]:0.031556)[&index=19]:0.027203,ano_tail_r1[&index=8]:0.023604)[&index=26];
169800	-464.779	-394.572	-70.2064	(((no_tail_r3[&index=10]:0.012526,((blue2[&index=12]:0.022908,(red2[&index=14]:0.004414,red1[&index=13]:0.005772)[&index=15]:7.663851)[&index=16]:0.005842,blue1[&index=11]:0.015469)[&index=17]:5.365358)[&index=18]:0.008611,no_tail_r2[&index=9]:0.016792)[&index=19]:0.124109,(no_tail_l1[&index=7]:0.014427,(no_tail_l2[&index=6]:0.063551,(no_tail_l3[&index=5]:0.027896,((red_f2[&index=2]:0.006621,red_f1[&index=1]:0.000180)[&index=20]:4.400561,(blue_f2[&index=4]:0.007837,blue_f1[&index=3]:0.013804)[&index=22]:1.845471)[&index=21]:13.248659)[&index=23]:0.054275)[&index=24]:0.064495)[&index=25]:0.121839,ano_tail_r1[&index=8]:0.015642)[&index=26];
169900	-466.954	-395.829	-71.1249	((((((blue_f1[&index=3]:0.000049,blue_f2[&index=4]:0.008715)[&index=22]:2.998380,(red_f1[&index=1]:0.002764,red_f2[&index=2]:0.011509)[&index=20]:6.120746)[&index=21]:1.689841,no_tail_l3[&index=5]:0.004904)[&index=23]:0.060783,no_tail_l2[&index=6]:0.043705)[&index=24]:0.083503,no_tail_l1[&index=7]:0.018476)[&index=25]:0.072419,ano_tail_r1[&index=8]:0.018189,((no_tail_r3[&index=10]:0.021683,(blue1[&index=11]:0.036238,(blue2[&index=12]:0.047236,(red1[&index=13]:0.042686,red2[&index=14]:0.008777)[&index=15]:18.606909)[&index=16]:0.002542)[&index=17]:7.686947)[&index=18]:0.081708,no_tail_r2[&index=9]:0.000845)[&index=19]:0.053807)[&index=26];
170000	-465.116	-391.054	-74.0617	((no_tail_r2[&index=9]:0.032292,((blue1[&index=11]:0.002830,(blue2[&index=12]:0.005496,(red2[&index=14]:0.018713,red1[&index=13]:0.008485)[&index=15]:16.444651)[&index=16]:0.003115)[&index=17]:14.376845,no_tail_r3[&index=10]:0.037671)[&index=18]:0.010686)[&index=19]:0.081927,(((((blue_f2[&index=4]:0.001274,blue_f1[&index=3]:0.013320)[&index=22]:4.098344,(red_f2[&index=2]:0.014786,red_f1[&index=1]:0.012027)[&index=20]:13.166468)[&index=21]:3.878649,no_tail_l3[&index=5]:0.015316)[&index=23]:0.012133,no_tail_l2[&index=6]:0.037736)[&index=24]:0.003782,no_tail_l1[&index=7]:0.027103)[&index=25]:0.077524,ano_tail_r1[&index=8]:0.026355)[&index=26];
170100	-475.356	-405.435	-69.9213	(ano_tail_r1[&index=8]:0.006542,(no_tail_r2[&index=9]:0.004613,((blue1[&index=11]:0.029169,(blue2[&index=12]:0.018276,(red2[&index=14]:0.009112,red1[&index=13]:0.031330)[&index=15]:2.713307)[&index=16]:0.010775)[&index=17]:4.561479,no_tail_r3[&index=10]:0.104962)[&index=18]:0.005616)[&index=19]:0.100695,((no_tail_l2[&index=6]:0.125246,(((red_f2[&index=2]:0.031530,red_f1[&index=1]:0.016475)[&index=20]:6.500686,(blue_f1[&index=3]:0.032362,blue_f2[&index=4]:0.002256)[&index=22]:2.697156)[&index=21]:14.528151,no_tail_l3[&index=5]:0.082895)[&index=23]:0.019671)[&index=24]:0.001582,no_tail_l1[&index=7]:0.008273)[&index=25]:0.063090)[&index=26];
170200	-467.682	-397.108	-70.5745	(ano_tail_r1[&index=8]:0.022193,((no_tail_l2[&index=6]:0.006247,(no_tail_l3[&index=5]:0.110242,((red_f1[&index=1]:0.004744,red_f2[&index=2]:0.008532)[&index=20]:11.450996,(blue_f1[&index=3]:0.000713,blue_f2[&index=4]:0.005806)[&index=22]:0.656095)[&index=21]:1.285367)[&index=23]:0.014515)[&index=24]:0.056253,no_tail_l1[&index=7]:0.034394)[&index=25]:0.069312,(no_tail_r2[&index=9]:0.013366,(((blue2[&index=12]:0.033182,(red1[&index=13]:0.004998,red2[&index=14]:0.050262)[&index=15]:15.868385)[&index=16]:0.008318,blue1[&index=11]:0.042727)[&index=17]:5.131681,no_tail_r3[&index=10]:0.007012)[&index=18]:0.068602)[&index=19]:0.017768)[&index=26];
170300	-466.153	-394.032	-72.1208	(ano_tail_r1[&index=8]:0.050650,(((no_tail_l3[&index=5]:0.013709,((blue_f1[&index=3]:0.008292,blue_f2[&index=4]:0.010158)[&index=22]:7.609435,(red_f2[&index=2]:0.010546,red_f1[&index=1]:0.000481)[&index=20]:8.630321)[&index=21]:4.617241)[&index=23]:0.019426,no_tail_l2[&index=6]:0.043383)[&index=24]:0.034869,no_tail_l1[&index=7]:0.039551)[&index=25]:0.085831,(no_tail_r2[&index=9]:0.058993,((blue1[&index=11]:0.016204,(blue2[&index=12]:0.020069,(red2[&index=14]:0.014659,red1[&index=13]:0.000658)[&index=15]:12.915777)[&index=16]:0.018548)[&index=17]:8.334780,no_tail_r3[&index=10]:0.001810)[&index=18]:0.060309)[&index=19]:0.087052)[&index=26];
170400	-462.02	-392.832	-69.1881	(ano_tail_r1[&index=8]:0.001605,((no_tail_l2[&index=6]:0.002822,(((red_f1[&index=1]:0.009967,red_f2[&index=2]:0.024605)[&index=20]:4.098065,(blue_f1[&index=3]:0.001360,blue_f2[&index=4]:0.005507)[&index=22]:6.830469)[&index=21]:1.674968,no_tail_l3[&index=5]:0.042903)[&index=23]:0.085688)[&index=24]:0.091787,no_tail_l1[&index=7]:0.019572)[&index=25]:0.027685,(no_tail_r2[&index=9]:0.001010,((((red1[&index=13]:0.018951,red2[&index=14]:0.001529)[&index=15]:7.935196,blue2[&index=12]:0.014022)[&index=16]:0.014835,blue1[&index=11]:0.024701)[&index=17]:6.979202,no_tail_r3[&index=10]:0.007312)[&index=18]:0.088678)[&index=19]:0.036853)[&index=26];
170500	-461.418	-391.357	-70.0611	((((((red_f1[&index=1]:0.000780,red_f2[&index=2]:0.020940)[&index=20]:9.560698,(blue_f1[&index=3]:0.013981,blue_f2[&index=4]:0.009094)[&index=22]:1.424100)[&index=21]:1.200490,no_tail_l3[&index=5]:0.020748)[&index=23]:0.011852,no_tail_l2[&index=6]:0.029524)[&index=24]:0.021803,no_tail_l1[&index=7]:0.007344)[&index=25]:0.037101,ano_tail_r1[&index=8]:0.039115,(((((red1[&index=13]:0.004101,red2[&index=14]:0.003195)[&index=15]:11.139619,blue2[&index=12]:0.001241)[&index=16]:0.002539,blue1[&index=11]:0.007338)[&index=17]:8.636289,no_tail_r3[&index=10]:0.105792)[&index=18]:0.061007,no_tail_r2[&index=9]:0.002816)[&index=19]:0.042902)[&index=26];
170600	-472.658	-402.196	-70.4621	((((blue1[&index=11]:0.004358,((red2[&index=14]:0.008870,red1[&index=13]:0.011768)[&index=15]:9.646808,blue2[&index=12]:0.029536)[&index=16]:0.003754)[&index=17]:3.012134,no_tail_r3[&index=10]:0.030017)[&index=18]:0.104449,no_tail_r2[&index=9]:0.142676)[&index=19]:0.036085,ano_tail_r1[&index=8]:0.015105,(no_tail_l1[&index=7]:0.009269,(no_tail_l2[&index=6]:0.005178,(no_tail_l3[&index=5]:0.042126,((blue_f1[&index=3]:0.010621,blue_f2[&index=4]:0.083752)[&index=22]:8.638984,(red_f1[&index=1]:0.006447,red_f2[&index=2]:0.022227)[&index=20]:3.301136)[&index=21]:9.119293)[&index=23]:0.012931)[&index=24]:0.064970)[&index=25]:0.046994)[&index=26];
170700	-463.321	-393.136	-70.1856	(ano_tail_r1[&index=8]:0.058436,((no_tail_l2[&index=6]:0.007470,(((red_f2[&index=2]:0.018773,red_f1[&index=1]:0.002697)[&index=20]:8.972006,(blue_f2[&index=4]:0.019329,blue_f1[&index=3]:0.013907)[&index=22]:5.022816)[&index=21]:1.072289,no_tail_l3[&index=5]:0.018984)[&index=23]:0.007069)[&index=24]:0.027698,no_tail_l1[&index=7]:0.058775)[&index=25]:0.069296,(no_tail_r2[&index=9]:0.005623,(no_tail_r3[&index=10]:0.073803,(blue1[&index=11]:0.049294,((red1[&index=13]:0.000430,red2[&index=14]:0.018821)[&index=15]:14.112954,blue2[&index=12]:0.004846)[&index=16]:0.010161)[&index=17]:3.336216)[&index=18]:0.002419)[&index=19]:0.042882)[&index=26];
170800	-466.399	-394.397	-72.0024	((no_tail_l1[&index=7]:0.022603,((((red_f1[&index=1]:0.012182,red_f2[&index=2]:0.043112)[&index=20]:2.443086,(blue_f1[&index=3]:0.003769,blue_f2[&index=4]:0.012875)[&index=22]:14.012118)[&index=21]:8.078540,no_tail_l3[&index=5]:0.118028)[&index=23]:0.019605,no_tail_l2[&index=6]:0.023474)[&index=24]:0.034528)[&index=25]:0.057626,ano_tail_r1[&index=8]:0.005838,(((blue1[&index=11]:0.001279,((red2[&index=14]:0.012862,red1[&index=13]:0.009633)[&index=15]:9.132435,blue2[&index=12]:0.010802)[&index=16]:0.020815)[&index=17]:7.965216,no_tail_r3[&index=10]:0.033213)[&index=18]:0.004276,no_tail_r2[&index=9]:0.031777)[&index=19]:0.001376)[&index=26];
170900	-467.045	-393.816	-73.2287	((no_tail_r2[&index=9]:0.000773,(no_tail_r3[&index=10]:0.046868,((blue2[&index=12]:0.013549,(red2[&index=14]:0.014438,red1[&index=13]:0.068925)[&index=15]:17.396678)[&index=16]:0.015082,blue1[&index=11]:0.015287)[&index=17]:12.821448)[&index=18]:0.011888)[&index=19]:0.067383,(no_tail_l1[&index=7]:0.005185,((no_tail_l3[&index=5]:0.010666,((blue_f1[&index=3]:0.002835,blue_f2[&index=4]:0.000849)[&index=22]:6.669767,(red_f1[&index=1]:0.008789,red_f2[&index=2]:0.003057)[&index=20]:6.423764)[&index=21]:4.479021)[&index=23]:0.014076,no_tail_l2[&index=6]:0.071901)[&index=24]:0.023111)[&index=25]:0.016496,ano_tail_r1[&index=8]:0.040425)[&index=26];
171000	-464.807	-393.972	-70.8351	(ano_tail_r1[&index=8]:0.002019,((no_tail_l2[&index=6]:0.106100,(((blue_f2[&index=4]:0.010106,blue_f1[&index=3]:0.012819)[&index=22]:1.408372,(red_f2[&index=2]:0.001552,red_f1[&index=1]:0.000706)[&index=20]:11.148964)[&index=21]:1.531698,no_tail_l3[&index=5]:0.036882)[&index=23]:0.000074)[&index=24]:0.026521,no_tail_l1[&index=7]:0.012978)[&index=25]:0.060653,(no_tail_r2[&index=9]:0.005400,(((blue2[&index=12]:0.079362,(red2[&index=14]:0.001125,red1[&index=13]:0.005948)[&index=15]:19.012560)[&index=16]:0.021370,blue1[&index=11]:0.033349)[&index=17]:2.623751,no_tail_r3[&index=10]:0.010585)[&index=18]:0.032284)[&index=19]:0.089181)[&index=26];
171100	-476.543	-403.761	-72.7813	(ano_tail_r1[&index=8]:0.002425,(no_tail_r2[&index=9]:0.002305,((blue1[&index=11]:0.036161,((red1[&index=13]:0.085786,red2[&index=14]:0.054258)[&index=15]:6.033033,blue2[&index=12]:0.000849)[&index=16]:0.022723)[&index=17]:15.196625,no_tail_r3[&index=10]:0.066505)[&index=18]:0.049263)[&index=19]:0.111538,(no_tail_l1[&index=7]:0.013820,(no_tail_l2[&index=6]:0.008604,(no_tail_l3[&index=5]:0.019394,((red_f1[&index=1]:0.002558,red_f2[&index=2]:0.001729)[&index=20]:14.383633,(blue_f1[&index=3]:0.008239,blue_f2[&index=4]:0.059196)[&index=22]:3.586595)[&index=21]:6.119059)[&index=23]:0.010504)[&index=24]:0.022980)[&index=25]:0.107775)[&index=26];
171200	-465.706	-394.183	-71.5229	(((((blue2[&index=12]:0.020010,(red2[&index=14]:0.007321,red1[&index=13]:0.022229)[&index=15]:16.568244)[&index=16]:0.000011,blue1[&index=11]:0.027439)[&index=17]:5.995964,no_tail_r3[&index=10]:0.001005)[&index=18]:0.027693,no_tail_r2[&index=9]:0.020938)[&index=19]:0.015169,ano_tail_r1[&index=8]:0.006103,(((no_tail_l3[&index=5]:0.089007,((blue_f1[&index=3]:0.002388,blue_f2[&index=4]:0.003977)[&index=22]:7.820049,(red_f2[&index=2]:0.002062,red_f1[&index=1]:0.028874)[&index=20]:6.011729)[&index=21]:2.786841)[&index=23]:0.074773,no_tail_l2[&index=6]:0.024720)[&index=24]:0.044510,no_tail_l1[&index=7]:0.075506)[&index=25]:0.036723)[&index=26];
171300	-461.643	-391.558	-70.0845	(ano_tail_r1[&index=8]:0.013242,(((no_tail_l3[&index=5]:0.083737,((blue_f1[&index=3]:0.002327,blue_f2[&index=4]:0.005546)[&index=22]:11.929006,(red_f1[&index=1]:0.009211,red_f2[&index=2]:0.011118)[&index=20]:3.535883)[&index=21]:1.962097)[&index=23]:0.028498,no_tail_l2[&index=6]:0.067856)[&index=24]:0.066550,no_tail_l1[&index=7]:0.002488)[&index=25]:0.083050,(no_tail_r2[&index=9]:0.009561,(((blue2[&index=12]:0.004930,(red1[&index=13]:0.015057,red2[&index=14]:0.004657)[&index=15]:9.569557)[&index=16]:0.009011,blue1[&index=11]:0.037538)[&index=17]:5.027370,no_tail_r3[&index=10]:0.026203)[&index=18]:0.002677)[&index=19]:0.014529)[&index=26];
171400	-467.885	-397.518	-70.3674	((no_tail_l1[&index=7]:0.008464,(no_tail_l2[&index=6]:0.016290,(no_tail_l3[&index=5]:0.051799,((blue_f2[&index=4]:0.016541,blue_f1[&index=3]:0.019109)[&index=22]:3.172172,(red_f2[&index=2]:0.005374,red_f1[&index=1]:0.042766)[&index=20]:10.865916)[&index=21]:7.295938)[&index=23]:0.007074)[&index=24]:0.064388)[&index=25]:0.130335,ano_tail_r1[&index=8]:0.037828,(no_tail_r2[&index=9]:0.014509,(((blue2[&index=12]:0.008715,(red1[&index=13]:0.002396,red2[&index=14]:0.003653)[&index=15]:6.255553)[&index=16]:0.003059,blue1[&index=11]:0.041363)[&index=17]:5.671113,no_tail_r3[&index=10]:0.063419)[&index=18]:0.040291)[&index=19]:0.098090)[&index=26];
171500	-467.103	-397.073	-70.0294	(ano_tail_r1[&index=8]:0.043204,((no_tail_r3[&index=10]:0.001453,((blue2[&index=12]:0.011830,(red1[&index=13]:0.017445,red2[&index=14]:0.056250)[&index=15]:6.769852)[&index=16]:0.011226,blue1[&index=11]:0.028593)[&index=17]:3.067675)[&index=18]:0.034599,no_tail_r2[&index=9]:0.005930)[&index=19]:0.020364,((no_tail_l2[&index=6]:0.009482,(((blue_f1[&index=3]:0.004180,blue_f2[&index=4]:0.013327)[&index=22]:11.148207,(red_f2[&index=2]:0.000164,red_f1[&index=1]:0.023384)[&index=20]:4.536724)[&index=21]:6.213136,no_tail_l3[&index=5]:0.023042)[&index=23]:0.053817)[&index=24]:0.054974,no_tail_l1[&index=7]:0.061242)[&index=25]:0.035944)[&index=26];
171600	-464.533	-393.817	-70.7161	((no_tail_r2[&index=9]:0.035188,(no_tail_r3[&index=10]:0.011692,((blue2[&index=12]:0.012558,(red2[&index=14]:0.004627,red1[&index=13]:0.005263)[&index=15]:20.313377)[&index=16]:0.048950,blue1[&index=11]:0.009457)[&index=17]:3.867939)[&index=18]:0.040513)[&index=19]:0.101548,ano_tail_r1[&index=8]:0.018809,((no_tail_l2[&index=6]:0.009943,(((red_f2[&index=2]:0.014682,red_f1[&index=1]:0.009834)[&index=20]:3.511997,(blue_f2[&index=4]:0.002508,blue_f1[&index=3]:0.026082)[&index=22]:4.914647)[&index=21]:2.534678,no_tail_l3[&index=5]:0.091721)[&index=23]:0.000581)[&index=24]:0.014880,no_tail_l1[&index=7]:0.010790)[&index=25]:0.067103)[&index=26];
171700	-462.774	-391.698	-71.0762	((no_tail_l1[&index=7]:0.017214,(no_tail_l2[&index=6]:0.019624,(no_tail_l3[&index=5]:0.021069,((red_f2[&index=2]:0.013404,red_f1[&index=1]:0.007757)[&index=20]:4.359807,(blue_f2[&index=4]:0.004916,blue_f1[&index=3]:0.006450)[&index=22]:3.797289)[&index=21]:14.771839)[&index=23]:0.061213)[&index=24]:0.044726)[&index=25]:0.159671,(no_tail_r2[&index=9]:0.020658,(((blue2[&index=12]:0.005663,(red1[&index=13]:0.016033,red2[&index=14]:0.006108)[&index=15]:9.569859)[&index=16]:0.012768,blue1[&index=11]:0.029926)[&index=17]:4.453732,no_tail_r3[&index=10]:0.011806)[&index=18]:0.007210)[&index=19]:0.053304,ano_tail_r1[&index=8]:0.007734)[&index=26];
171800	-466.286	-397.756	-68.5296	(ano_tail_r1[&index=8]:0.030763,(no_tail_r2[&index=9]:0.030328,(no_tail_r3[&index=10]:0.047585,(blue1[&index=11]:0.013808,((red2[&index=14]:0.019858,red1[&index=13]:0.000684)[&index=15]:3.670388,blue2[&index=12]:0.007378)[&index=16]:0.022715)[&index=17]:3.023218)[&index=18]:0.002880)[&index=19]:0.073448,((no_tail_l2[&index=6]:0.028996,(((red_f1[&index=1]:0.010435,red_f2[&index=2]:0.038518)[&index=20]:10.271289,(blue_f2[&index=4]:0.022302,blue_f1[&index=3]:0.010822)[&index=22]:7.241807)[&index=21]:0.022929,no_tail_l3[&index=5]:0.038404)[&index=23]:0.034949)[&index=24]:0.026421,no_tail_l1[&index=7]:0.018115)[&index=25]:0.039146)[&index=26];
171900	-460.694	-389.752	-70.9423	(ano_tail_r1[&index=8]:0.001368,(((no_tail_l3[&index=5]:0.010752,((blue_f2[&index=4]:0.004190,blue_f1[&index=3]:0.001037)[&index=22]:3.494249,(red_f2[&index=2]:0.009012,red_f1[&index=1]:0.002172)[&index=20]:9.325960)[&index=21]:6.350730)[&index=23]:0.003626,no_tail_l2[&index=6]:0.003791)[&index=24]:0.091748,no_tail_l1[&index=7]:0.023078)[&index=25]:0.067307,((no_tail_r3[&index=10]:0.032062,(((red1[&index=13]:0.012289,red2[&index=14]:0.008564)[&index=15]:11.572296,blue2[&index=12]:0.015435)[&index=16]:0.007284,blue1[&index=11]:0.048536)[&index=17]:5.619930)[&index=18]:0.005008,no_tail_r2[&index=9]:0.061208)[&index=19]:0.038951)[&index=26];
172000	-475.055	-400.336	-74.7185	((no_tail_l1[&index=7]:0.048258,(no_tail_l2[&index=6]:0.043007,(((red_f1[&index=1]:0.034865,red_f2[&index=2]:0.008277)[&index=20]:15.018474,(blue_f1[&index=3]:0.013466,blue_f2[&index=4]:0.015817)[&index=22]:5.086240)[&index=21]:15.848251,no_tail_l3[&index=5]:0.000752)[&index=23]:0.160891)[&index=24]:0.080470)[&index=25]:0.091320,(((((red2[&index=14]:0.018310,red1[&index=13]:0.027791)[&index=15]:12.614071,blue2[&index=12]:0.019591)[&index=16]:0.000231,blue1[&index=11]:0.039136)[&index=17]:6.399387,no_tail_r3[&index=10]:0.030992)[&index=18]:0.056269,no_tail_r2[&index=9]:0.010961)[&index=19]:0.024470,ano_tail_r1[&index=8]:0.000156)[&index=26];
172100	-461.376	-389.167	-72.2092	(((no_tail_l2[&index=6]:0.000011,(((blue_f2[&index=4]:0.015618,blue_f1[&index=3]:0.000957)[&index=22]:5.052831,(red_f2[&index=2]:0.020777,red_f1[&index=1]:0.001874)[&index=20]:3.012607)[&index=21]:8.974888,no_tail_l3[&index=5]:0.015854)[&index=23]:0.003267)[&index=24]:0.070132,no_tail_l1[&index=7]:0.027450)[&index=25]:0.044007,ano_tail_r1[&index=8]:0.000324,((no_tail_r3[&index=10]:0.014318,(blue1[&index=11]:0.013806,((red1[&index=13]:0.016017,red2[&index=14]:0.027939)[&index=15]:15.820028,blue2[&index=12]:0.004739)[&index=16]:0.002911)[&index=17]:9.977017)[&index=18]:0.014103,no_tail_r2[&index=9]:0.010750)[&index=19]:0.002660)[&index=26];
172200	-461.725	-391.955	-69.7693	(ano_tail_r1[&index=8]:0.011996,((no_tail_l2[&index=6]:0.012119,(((red_f1[&index=1]:0.001001,red_f2[&index=2]:0.001657)[&index=20]:7.876159,(blue_f2[&index=4]:0.022510,blue_f1[&index=3]:0.002484)[&index=22]:4.459594)[&index=21]:5.250274,no_tail_l3[&index=5]:0.052179)[&index=23]:0.027114)[&index=24]:0.059251,no_tail_l1[&index=7]:0.010827)[&index=25]:0.061512,(no_tail_r2[&index=9]:0.059347,(no_tail_r3[&index=10]:0.014975,(blue1[&index=11]:0.009666,((red1[&index=13]:0.016783,red2[&index=14]:0.009968)[&index=15]:8.826908,blue2[&index=12]:0.022201)[&index=16]:0.007587)[&index=17]:3.997893)[&index=18]:0.016675)[&index=19]:0.114906)[&index=26];
172300	-467.343	-399.071	-68.2713	(ano_tail_r1[&index=8]:0.007727,(((blue1[&index=11]:0.023380,(blue2[&index=12]:0.022382,(red1[&index=13]:0.000659,red2[&index=14]:0.020042)[&index=15]:11.012233)[&index=16]:0.029543)[&index=17]:1.400360,no_tail_r3[&index=10]:0.068334)[&index=18]:0.000063,no_tail_r2[&index=9]:0.044711)[&index=19]:0.039195,((no_tail_l2[&index=6]:0.035435,(no_tail_l3[&index=5]:0.034027,((red_f1[&index=1]:0.001612,red_f2[&index=2]:0.014190)[&index=20]:6.971156,(blue_f1[&index=3]:0.001253,blue_f2[&index=4]:0.019481)[&index=22]:1.775406)[&index=21]:1.781205)[&index=23]:0.022820)[&index=24]:0.050276,no_tail_l1[&index=7]:0.052815)[&index=25]:0.026982)[&index=26];
172400	-461.695	-392.664	-69.0306	(((no_tail_l2[&index=6]:0.026015,(((blue_f1[&index=3]:0.002932,blue_f2[&index=4]:0.000846)[&index=22]:1.234080,(red_f1[&index=1]:0.003274,red_f2[&index=2]:0.019880)[&index=20]:8.377171)[&index=21]:4.025016,no_tail_l3[&index=5]:0.038604)[&index=23]:0.003083)[&index=24]:0.071874,no_tail_l1[&index=7]:0.052414)[&index=25]:0.111258,ano_tail_r1[&index=8]:0.010333,((no_tail_r3[&index=10]:0.042212,(blue1[&index=11]:0.015312,(blue2[&index=12]:0.014716,(red1[&index=13]:0.012464,red2[&index=14]:0.010315)[&index=15]:9.773906)[&index=16]:0.037777)[&index=17]:3.283341)[&index=18]:0.000662,no_tail_r2[&index=9]:0.030114)[&index=19]:0.054612)[&index=26];
172500	-462.913	-389.904	-73.0096	((((((blue_f1[&index=3]:0.006895,blue_f2[&index=4]:0.006674)[&index=22]:2.351809,(red_f2[&index=2]:0.023444,red_f1[&index=1]:0.008810)[&index=20]:8.744118)[&index=21]:11.668511,no_tail_l3[&index=5]:0.016558)[&index=23]:0.052145,no_tail_l2[&index=6]:0.006074)[&index=24]:0.034937,no_tail_l1[&index=7]:0.040349)[&index=25]:0.103717,ano_tail_r1[&index=8]:0.025745,((no_tail_r3[&index=10]:0.031997,(blue1[&index=11]:0.013589,((red1[&index=13]:0.005921,red2[&index=14]:0.000557)[&index=15]:14.612162,blue2[&index=12]:0.025983)[&index=16]:0.002018)[&index=17]:9.260331)[&index=18]:0.033118,no_tail_r2[&index=9]:0.001751)[&index=19]:0.069693)[&index=26];
172600	-467.769	-395.393	-72.3757	(ano_tail_r1[&index=8]:0.002762,(((((red1[&index=13]:0.036728,red2[&index=14]:0.014436)[&index=15]:6.139638,blue2[&index=12]:0.009131)[&index=16]:0.008669,blue1[&index=11]:0.001625)[&index=17]:18.208191,no_tail_r3[&index=10]:0.014415)[&index=18]:0.025384,no_tail_r2[&index=9]:0.000456)[&index=19]:0.056079,(no_tail_l1[&index=7]:0.039381,((no_tail_l3[&index=5]:0.031743,((blue_f2[&index=4]:0.029818,blue_f1[&index=3]:0.016550)[&index=22]:3.256158,(red_f1[&index=1]:0.015932,red_f2[&index=2]:0.025947)[&index=20]:6.962419)[&index=21]:8.944032)[&index=23]:0.014762,no_tail_l2[&index=6]:0.017798)[&index=24]:0.079669)[&index=25]:0.025630)[&index=26];
172700	-470.301	-395.423	-74.8781	(ano_tail_r1[&index=8]:0.011908,(no_tail_r2[&index=9]:0.064276,(no_tail_r3[&index=10]:0.063139,(blue1[&index=11]:0.038894,(blue2[&index=12]:0.022452,(red1[&index=13]:0.007925,red2[&index=14]:0.024458)[&index=15]:16.791296)[&index=16]:0.010706)[&index=17]:2.839740)[&index=18]:0.001138)[&index=19]:0.030210,(no_tail_l1[&index=7]:0.016448,(no_tail_l2[&index=6]:0.006629,(no_tail_l3[&index=5]:0.049169,((red_f2[&index=2]:0.002812,red_f1[&index=1]:0.027128)[&index=20]:8.353646,(blue_f2[&index=4]:0.017390,blue_f1[&index=3]:0.004840)[&index=22]:25.347438)[&index=21]:2.647013)[&index=23]:0.052207)[&index=24]:0.013158)[&index=25]:0.045525)[&index=26];
172800	-467.682	-398.735	-68.947	((no_tail_r2[&index=9]:0.012739,((blue1[&index=11]:0.025219,((red2[&index=14]:0.002266,red1[&index=13]:0.047130)[&index=15]:8.464743,blue2[&index=12]:0.045239)[&index=16]:0.015143)[&index=17]:7.625599,no_tail_r3[&index=10]:0.007598)[&index=18]:0.095320)[&index=19]:0.022442,ano_tail_r1[&index=8]:0.005768,(no_tail_l1[&index=7]:0.027600,(no_tail_l2[&index=6]:0.026563,(no_tail_l3[&index=5]:0.013329,((red_f2[&index=2]:0.028742,red_f1[&index=1]:0.023740)[&index=20]:2.833359,(blue_f1[&index=3]:0.001469,blue_f2[&index=4]:0.006884)[&index=22]:2.881652)[&index=21]:4.456358)[&index=23]:0.081145)[&index=24]:0.020877)[&index=25]:0.062962)[&index=26];
172900	-458.483	-389.624	-68.8591	((no_tail_l1[&index=7]:0.031310,(no_tail_l2[&index=6]:0.012359,(no_tail_l3[&index=5]:0.075002,((red_f2[&index=2]:0.006466,red_f1[&index=1]:0.006568)[&index=20]:6.046684,(blue_f2[&index=4]:0.010311,blue_f1[&index=3]:0.002490)[&index=22]:2.242720)[&index=21]:2.399510)[&index=23]:0.023488)[&index=24]:0.022703)[&index=25]:0.055684,ano_tail_r1[&index=8]:0.009566,(no_tail_r2[&index=9]:0.034142,(((blue2[&index=12]:0.005027,(red1[&index=13]:0.000575,red2[&index=14]:0.018211)[&index=15]:8.226623)[&index=16]:0.016835,blue1[&index=11]:0.014117)[&index=17]:7.033063,no_tail_r3[&index=10]:0.031564)[&index=18]:0.024868)[&index=19]:0.044488)[&index=26];
173000	-473.971	-402.166	-71.8049	(((no_tail_l2[&index=6]:0.055906,(((red_f2[&index=2]:0.003547,red_f1[&index=1]:0.040840)[&index=20]:0.446267,(blue_f1[&index=3]:0.025666,blue_f2[&index=4]:0.000402)[&index=22]:11.363021)[&index=21]:9.507026,no_tail_l3[&index=5]:0.260689)[&index=23]:0.036776)[&index=24]:0.040120,no_tail_l1[&index=7]:0.040519)[&index=25]:0.047854,ano_tail_r1[&index=8]:0.010241,(no_tail_r2[&index=9]:0.059339,(no_tail_r3[&index=10]:0.056900,(((red2[&index=14]:0.011127,red1[&index=13]:0.000722)[&index=15]:7.766757,blue2[&index=12]:0.027242)[&index=16]:0.005917,blue1[&index=11]:0.004809)[&index=17]:11.289661)[&index=18]:0.015957)[&index=19]:0.006421)[&index=26];
173100	-463.624	-390.206	-73.4178	(ano_tail_r1[&index=8]:0.044822,(no_tail_l1[&index=7]:0.021128,((((red_f1[&index=1]:0.010457,red_f2[&index=2]:0.010268)[&index=20]:7.048639,(blue_f1[&index=3]:0.008956,blue_f2[&index=4]:0.002706)[&index=22]:2.998586)[&index=21]:12.334734,no_tail_l3[&index=5]:0.001677)[&index=23]:0.031820,no_tail_l2[&index=6]:0.041960)[&index=24]:0.036972)[&index=25]:0.082072,(((((red1[&index=13]:0.001131,red2[&index=14]:0.001193)[&index=15]:18.457300,blue2[&index=12]:0.023065)[&index=16]:0.006618,blue1[&index=11]:0.020853)[&index=17]:7.857683,no_tail_r3[&index=10]:0.013053)[&index=18]:0.038205,no_tail_r2[&index=9]:0.036466)[&index=19]:0.057778)[&index=26];
173200	-463.854	-390.813	-73.0403	(ano_tail_r1[&index=8]:0.086585,(no_tail_r2[&index=9]:0.000404,(((blue2[&index=12]:0.027211,(red1[&index=13]:0.010956,red2[&index=14]:0.015136)[&index=15]:19.914446)[&index=16]:0.019061,blue1[&index=11]:0.000144)[&index=17]:6.557238,no_tail_r3[&index=10]:0.014725)[&index=18]:0.022695)[&index=19]:0.047327,(no_tail_l1[&index=7]:0.031562,(no_tail_l2[&index=6]:0.004172,(((red_f1[&index=1]:0.004880,red_f2[&index=2]:0.004602)[&index=20]:7.033469,(blue_f1[&index=3]:0.000621,blue_f2[&index=4]:0.010011)[&index=22]:9.033876)[&index=21]:4.287124,no_tail_l3[&index=5]:0.103079)[&index=23]:0.006024)[&index=24]:0.035836)[&index=25]:0.029225)[&index=26];
173300	-466.467	-393.24	-73.2276	(((no_tail_r3[&index=10]:0.004433,(((red2[&index=14]:0.017721,red1[&index=13]:0.003179)[&index=15]:15.782226,blue2[&index=12]:0.012601)[&index=16]:0.002863,blue1[&index=11]:0.018590)[&index=17]:5.734348)[&index=18]:0.084250,no_tail_r2[&index=9]:0.003700)[&index=19]:0.004354,(no_tail_l1[&index=7]:0.029694,(no_tail_l2[&index=6]:0.006760,(((red_f2[&index=2]:0.022409,red_f1[&index=1]:0.009295)[&index=20]:14.275356,(blue_f2[&index=4]:0.035715,blue_f1[&index=3]:0.014182)[&index=22]:6.525838)[&index=21]:5.411525,no_tail_l3[&index=5]:0.014474)[&index=23]:0.050514)[&index=24]:0.082731)[&index=25]:0.081300,ano_tail_r1[&index=8]:0.009181)[&index=26];
173400	-463.889	-391.722	-72.1665	((((blue1[&index=11]:0.012722,(blue2[&index=12]:0.003110,(red1[&index=13]:0.003492,red2[&index=14]:0.006194)[&index=15]:16.777956)[&index=16]:0.026316)[&index=17]:4.659419,no_tail_r3[&index=10]:0.000602)[&index=18]:0.083367,no_tail_r2[&index=9]:0.011744)[&index=19]:0.017944,ano_tail_r1[&index=8]:0.068111,(no_tail_l1[&index=7]:0.029968,((no_tail_l3[&index=5]:0.063029,((blue_f2[&index=4]:0.001802,blue_f1[&index=3]:0.001580)[&index=22]:0.585975,(red_f1[&index=1]:0.015712,red_f2[&index=2]:0.018317)[&index=20]:14.590964)[&index=21]:5.787597)[&index=23]:0.040345,no_tail_l2[&index=6]:0.026924)[&index=24]:0.011774)[&index=25]:0.086357)[&index=26];
173500	-459.74	-389.465	-70.2751	((((((red_f1[&index=1]:0.007093,red_f2[&index=2]:0.003136)[&index=20]:5.975017,(blue_f2[&index=4]:0.001324,blue_f1[&index=3]:0.008261)[&index=22]:2.792235)[&index=21]:0.277026,no_tail_l3[&index=5]:0.053605)[&index=23]:0.009658,no_tail_l2[&index=6]:0.019306)[&index=24]:0.041797,no_tail_l1[&index=7]:0.008601)[&index=25]:0.089527,(no_tail_r2[&index=9]:0.004181,(((blue2[&index=12]:0.014354,(red2[&index=14]:0.008757,red1[&index=13]:0.002945)[&index=15]:18.679063)[&index=16]:0.047362,blue1[&index=11]:0.013352)[&index=17]:5.282068,no_tail_r3[&index=10]:0.052496)[&index=18]:0.022655)[&index=19]:0.031223,ano_tail_r1[&index=8]:0.029428)[&index=26];
173600	-466.285	-393.739	-72.546	((((no_tail_l3[&index=5]:0.002076,((blue_f2[&index=4]:0.009283,blue_f1[&index=3]:0.004236)[&index=22]:0.255271,(red_f1[&index=1]:0.009082,red_f2[&index=2]:0.071722)[&index=20]:23.231215)[&index=21]:4.565261)[&index=23]:0.015688,no_tail_l2[&index=6]:0.005287)[&index=24]:0.018081,no_tail_l1[&index=7]:0.017063)[&index=25]:0.121648,ano_tail_r1[&index=8]:0.012781,((((blue2[&index=12]:0.023346,(red2[&index=14]:0.028779,red1[&index=13]:0.016642)[&index=15]:12.428150)[&index=16]:0.016993,blue1[&index=11]:0.008619)[&index=17]:3.857701,no_tail_r3[&index=10]:0.060678)[&index=18]:0.010031,no_tail_r2[&index=9]:0.007268)[&index=19]:0.032255)[&index=26];
173700	-466.385	-397.203	-69.1822	(ano_tail_r1[&index=8]:0.001319,(no_tail_l1[&index=7]:0.017323,(no_tail_l2[&index=6]:0.111437,(((blue_f1[&index=3]:0.002574,blue_f2[&index=4]:0.045278)[&index=22]:5.285699,(red_f2[&index=2]:0.000130,red_f1[&index=1]:0.002787)[&index=20]:10.650511)[&index=21]:1.640157,no_tail_l3[&index=5]:0.089539)[&index=23]:0.000795)[&index=24]:0.052747)[&index=25]:0.143873,((no_tail_r3[&index=10]:0.031391,(blue1[&index=11]:0.010091,(blue2[&index=12]:0.002555,(red1[&index=13]:0.016103,red2[&index=14]:0.012437)[&index=15]:6.567819)[&index=16]:0.023887)[&index=17]:3.194655)[&index=18]:0.011171,no_tail_r2[&index=9]:0.000731)[&index=19]:0.095107)[&index=26];
173800	-469.862	-395.586	-74.2763	(ano_tail_r1[&index=8]:0.014208,((no_tail_l2[&index=6]:0.003191,(no_tail_l3[&index=5]:0.037512,((blue_f1[&index=3]:0.010247,blue_f2[&index=4]:0.003568)[&index=22]:6.330660,(red_f2[&index=2]:0.034142,red_f1[&index=1]:0.003139)[&index=20]:12.075288)[&index=21]:8.152082)[&index=23]:0.031797)[&index=24]:0.010326,no_tail_l1[&index=7]:0.000562)[&index=25]:0.067449,((((blue2[&index=12]:0.029142,(red2[&index=14]:0.012028,red1[&index=13]:0.011087)[&index=15]:16.400002)[&index=16]:0.036996,blue1[&index=11]:0.040759)[&index=17]:9.940938,no_tail_r3[&index=10]:0.033833)[&index=18]:0.041417,no_tail_r2[&index=9]:0.005659)[&index=19]:0.154364)[&index=26];
173900	-463.458	-392.968	-70.4895	(ano_tail_r1[&index=8]:0.025381,(no_tail_l1[&index=7]:0.023194,((no_tail_l3[&index=5]:0.018841,((red_f2[&index=2]:0.003515,red_f1[&index=1]:0.016152)[&index=20]:9.034119,(blue_f2[&index=4]:0.000275,blue_f1[&index=3]:0.000638)[&index=22]:2.857424)[&index=21]:1.507672)[&index=23]:0.023310,no_tail_l2[&index=6]:0.003587)[&index=24]:0.097648)[&index=25]:0.038244,(((blue1[&index=11]:0.023640,(blue2[&index=12]:0.000044,(red2[&index=14]:0.013139,red1[&index=13]:0.041523)[&index=15]:16.132753)[&index=16]:0.059474)[&index=17]:4.499648,no_tail_r3[&index=10]:0.057846)[&index=18]:0.042405,no_tail_r2[&index=9]:0.001510)[&index=19]:0.024435)[&index=26];
174000	-462.994	-393.868	-69.1262	(ano_tail_r1[&index=8]:0.003833,(no_tail_l1[&index=7]:0.009498,(no_tail_l2[&index=6]:0.029267,(no_tail_l3[&index=5]:0.002424,((blue_f1[&index=3]:0.020947,blue_f2[&index=4]:0.009777)[&index=22]:6.275654,(red_f2[&index=2]:0.016721,red_f1[&index=1]:0.016203)[&index=20]:5.129989)[&index=21]:3.561025)[&index=23]:0.009820)[&index=24]:0.023049)[&index=25]:0.076590,(((blue1[&index=11]:0.008284,((red1[&index=13]:0.004594,red2[&index=14]:0.011597)[&index=15]:7.095857,blue2[&index=12]:0.033791)[&index=16]:0.000567)[&index=17]:5.183033,no_tail_r3[&index=10]:0.070654)[&index=18]:0.091926,no_tail_r2[&index=9]:0.034030)[&index=19]:0.010827)[&index=26];
174100	-462.082	-391.28	-70.802	(ano_tail_r1[&index=8]:0.011145,(((((red2[&index=14]:0.008177,red1[&index=13]:0.000579)[&index=15]:9.124598,blue2[&index=12]:0.021800)[&index=16]:0.011578,blue1[&index=11]:0.027741)[&index=17]:8.558654,no_tail_r3[&index=10]:0.033615)[&index=18]:0.058714,no_tail_r2[&index=9]:0.012615)[&index=19]:0.014328,(no_tail_l1[&index=7]:0.029157,(no_tail_l2[&index=6]:0.002792,(no_tail_l3[&index=5]:0.086401,((red_f1[&index=1]:0.010419,red_f2[&index=2]:0.007482)[&index=20]:4.501340,(blue_f2[&index=4]:0.013033,blue_f1[&index=3]:0.015675)[&index=22]:11.020586)[&index=21]:2.409628)[&index=23]:0.009927)[&index=24]:0.018161)[&index=25]:0.101017)[&index=26];
174200	-463.273	-393.829	-69.4441	((no_tail_l1[&index=7]:0.047538,(no_tail_l2[&index=6]:0.038030,(no_tail_l3[&index=5]:0.017164,((red_f2[&index=2]:0.010605,(blue_f1[&index=3]:0.000148,blue_f2[&index=4]:0.019117)[&index=22]:5.934711)[&index=20]:0.002922,red_f1[&index=1]:0.001218)[&index=21]:10.756907)[&index=23]:0.083812)[&index=24]:0.015931)[&index=25]:0.130499,ano_tail_r1[&index=8]:0.015197,((no_tail_r3[&index=10]:0.008078,(blue1[&index=11]:0.002598,((red2[&index=14]:0.026906,red1[&index=13]:0.000162)[&index=15]:8.058455,blue2[&index=12]:0.000137)[&index=16]:0.021015)[&index=17]:4.060216)[&index=18]:0.060896,no_tail_r2[&index=9]:0.000675)[&index=19]:0.006384)[&index=26];
174300	-466.622	-395.289	-71.3328	((no_tail_r2[&index=9]:0.037073,(no_tail_r3[&index=10]:0.001845,(blue1[&index=11]:0.020676,(blue2[&index=12]:0.013951,(red2[&index=14]:0.018608,red1[&index=13]:0.039072)[&index=15]:5.887309)[&index=16]:0.015731)[&index=17]:16.278319)[&index=18]:0.016317)[&index=19]:0.011187,ano_tail_r1[&index=8]:0.070721,(no_tail_l1[&index=7]:0.015828,((no_tail_l3[&index=5]:0.011684,((red_f2[&index=2]:0.002937,red_f1[&index=1]:0.000383)[&index=20]:11.054207,(blue_f2[&index=4]:0.024207,blue_f1[&index=3]:0.014169)[&index=22]:3.593346)[&index=21]:1.551177)[&index=23]:0.038048,no_tail_l2[&index=6]:0.003633)[&index=24]:0.023800)[&index=25]:0.018571)[&index=26];
174400	-459.226	-386.687	-72.539	((((((blue_f1[&index=3]:0.000294,blue_f2[&index=4]:0.010592)[&index=22]:2.928006,(red_f1[&index=1]:0.008961,red_f2[&index=2]:0.000227)[&index=20]:15.729680)[&index=21]:0.535328,no_tail_l3[&index=5]:0.012859)[&index=23]:0.079213,no_tail_l2[&index=6]:0.002812)[&index=24]:0.113778,no_tail_l1[&index=7]:0.002963)[&index=25]:0.038259,ano_tail_r1[&index=8]:0.000245,(no_tail_r2[&index=9]:0.004017,(no_tail_r3[&index=10]:0.000072,((blue2[&index=12]:0.002385,(red2[&index=14]:0.001738,red1[&index=13]:0.025873)[&index=15]:19.587029)[&index=16]:0.005661,blue1[&index=11]:0.003844)[&index=17]:5.599958)[&index=18]:0.049244)[&index=19]:0.050787)[&index=26];
174500	-466.463	-393.334	-73.1286	(((no_tail_r3[&index=10]:0.024650,((blue2[&index=12]:0.001177,(red2[&index=14]:0.038761,red1[&index=13]:0.011984)[&index=15]:21.757282)[&index=16]:0.002873,blue1[&index=11]:0.013960)[&index=17]:13.728564)[&index=18]:0.038042,no_tail_r2[&index=9]:0.015700)[&index=19]:0.021796,((no_tail_l2[&index=6]:0.048853,(((blue_f1[&index=3]:0.011195,blue_f2[&index=4]:0.001518)[&index=22]:7.796503,(red_f2[&index=2]:0.028450,red_f1[&index=1]:0.003053)[&index=20]:0.830089)[&index=21]:3.141867,no_tail_l3[&index=5]:0.013803)[&index=23]:0.011405)[&index=24]:0.021845,no_tail_l1[&index=7]:0.015738)[&index=25]:0.106764,ano_tail_r1[&index=8]:0.056152)[&index=26];
174600	-462.784	-394.576	-68.2083	((((blue1[&index=11]:0.002596,((red2[&index=14]:0.005330,red1[&index=13]:0.028167)[&index=15]:8.008576,blue2[&index=12]:0.001819)[&index=16]:0.068210)[&index=17]:6.751670,no_tail_r3[&index=10]:0.031096)[&index=18]:0.017373,no_tail_r2[&index=9]:0.005200)[&index=19]:0.002943,(no_tail_l1[&index=7]:0.003489,(no_tail_l2[&index=6]:0.033792,(((blue_f2[&index=4]:0.000516,blue_f1[&index=3]:0.016385)[&index=22]:2.780074,(red_f1[&index=1]:0.007582,red_f2[&index=2]:0.034719)[&index=20]:3.686418)[&index=21]:1.496086,no_tail_l3[&index=5]:0.013689)[&index=23]:0.018806)[&index=24]:0.069934)[&index=25]:0.046333,ano_tail_r1[&index=8]:0.009764)[&index=26];
174700	-464.047	-394.254	-69.7929	((no_tail_r2[&index=9]:0.033890,((((red1[&index=13]:0.000307,red2[&index=14]:0.006412)[&index=15]:8.239441,blue2[&index=12]:0.005873)[&index=16]:0.007889,blue1[&index=11]:0.017480)[&index=17]:3.555784,no_tail_r3[&index=10]:0.068692)[&index=18]:0.086760)[&index=19]:0.088395,ano_tail_r1[&index=8]:0.003671,(no_tail_l1[&index=7]:0.000592,((((red_f2[&index=2]:0.016271,red_f1[&index=1]:0.009316)[&index=20]:6.881948,(blue_f2[&index=4]:0.053909,blue_f1[&index=3]:0.005543)[&index=22]:4.365930)[&index=21]:7.455126,no_tail_l3[&index=5]:0.013519)[&index=23]:0.018264,no_tail_l2[&index=6]:0.004011)[&index=24]:0.046225)[&index=25]:0.078317)[&index=26];
174800	-462.678	-388.678	-74.0008	((no_tail_r2[&index=9]:0.000085,(((blue2[&index=12]:0.003255,(red2[&index=14]:0.023863,red1[&index=13]:0.000110)[&index=15]:11.000878)[&index=16]:0.029188,blue1[&index=11]:0.041241)[&index=17]:12.875585,no_tail_r3[&index=10]:0.021023)[&index=18]:0.024701)[&index=19]:0.044462,ano_tail_r1[&index=8]:0.005471,((no_tail_l2[&index=6]:0.006030,(((red_f2[&index=2]:0.003651,red_f1[&index=1]:0.004375)[&index=20]:7.497310,(blue_f1[&index=3]:0.002254,blue_f2[&index=4]:0.028497)[&index=22]:3.253119)[&index=21]:17.138090,no_tail_l3[&index=5]:0.009620)[&index=23]:0.026658)[&index=24]:0.034970,no_tail_l1[&index=7]:0.010314)[&index=25]:0.018266)[&index=26];
174900	-462.214	-389.934	-72.2797	((no_tail_r2[&index=9]:0.006793,(no_tail_r3[&index=10]:0.018413,(blue1[&index=11]:0.001102,((red1[&index=13]:0.017423,red2[&index=14]:0.021786)[&index=15]:19.699887,blue2[&index=12]:0.018043)[&index=16]:0.003466)[&index=17]:3.748648)[&index=18]:0.097470)[&index=19]:0.090651,ano_tail_r1[&index=8]:0.018442,(no_tail_l1[&index=7]:0.012871,((no_tail_l3[&index=5]:0.018382,((blue_f2[&index=4]:0.006324,blue_f1[&index=3]:0.000061)[&index=22]:4.716669,(red_f2[&index=2]:0.005079,red_f1[&index=1]:0.022387)[&index=20]:14.448988)[&index=21]:0.428217)[&index=23]:0.000131,no_tail_l2[&index=6]:0.018934)[&index=24]:0.014982)[&index=25]:0.062342)[&index=26];
175000	-464.423	-391.779	-72.6442	((no_tail_r2[&index=9]:0.014890,(((blue2[&index=12]:0.001274,(red1[&index=13]:0.018972,red2[&index=14]:0.018526)[&index=15]:11.778532)[&index=16]:0.010497,blue1[&index=11]:0.037772)[&index=17]:9.169835,no_tail_r3[&index=10]:0.006189)[&index=18]:0.025576)[&index=19]:0.040342,ano_tail_r1[&index=8]:0.001635,(no_tail_l1[&index=7]:0.001424,(no_tail_l2[&index=6]:0.033908,(no_tail_l3[&index=5]:0.023610,((blue_f2[&index=4]:0.012063,blue_f1[&index=3]:0.008450)[&index=22]:6.347278,(red_f1[&index=1]:0.002600,red_f2[&index=2]:0.017043)[&index=20]:14.400693)[&index=21]:3.100632)[&index=23]:0.013499)[&index=24]:0.128184)[&index=25]:0.106517)[&index=26];
175100	-459.69	-391.291	-68.399	(((((blue2[&index=12]:0.001928,(red2[&index=14]:0.029544,red1[&index=13]:0.003594)[&index=15]:4.671809)[&index=16]:0.041307,blue1[&index=11]:0.007461)[&index=17]:8.807577,no_tail_r3[&index=10]:0.016909)[&index=18]:0.004644,no_tail_r2[&index=9]:0.026032)[&index=19]:0.043844,ano_tail_r1[&index=8]:0.019934,(no_tail_l1[&index=7]:0.000053,(no_tail_l2[&index=6]:0.025720,(no_tail_l3[&index=5]:0.059581,((red_f1[&index=1]:0.013998,red_f2[&index=2]:0.002755)[&index=20]:4.333595,(blue_f1[&index=3]:0.002643,blue_f2[&index=4]:0.002750)[&index=22]:3.795942)[&index=21]:2.100841)[&index=23]:0.011856)[&index=24]:0.036298)[&index=25]:0.033547)[&index=26];
175200	-465.238	-394.416	-70.8223	((no_tail_r2[&index=9]:0.035347,(no_tail_r3[&index=10]:0.038418,((blue2[&index=12]:0.041585,(red2[&index=14]:0.005752,red1[&index=13]:0.000515)[&index=15]:5.974731)[&index=16]:0.002450,blue1[&index=11]:0.011925)[&index=17]:2.953798)[&index=18]:0.048130)[&index=19]:0.043688,(no_tail_l1[&index=7]:0.003061,(no_tail_l2[&index=6]:0.036242,(no_tail_l3[&index=5]:0.026361,((blue_f2[&index=4]:0.018769,blue_f1[&index=3]:0.008056)[&index=22]:10.566848,(red_f2[&index=2]:0.008808,red_f1[&index=1]:0.014396)[&index=20]:0.361883)[&index=21]:15.847908)[&index=23]:0.102326)[&index=24]:0.026467)[&index=25]:0.031794,ano_tail_r1[&index=8]:0.001480)[&index=26];
175300	-473.589	-403.85	-69.7391	(ano_tail_r1[&index=8]:0.164895,(no_tail_r2[&index=9]:0.022869,((blue1[&index=11]:0.010405,((red1[&index=13]:0.016153,red2[&index=14]:0.030464)[&index=15]:8.543574,blue2[&index=12]:0.005012)[&index=16]:0.001859)[&index=17]:7.202487,no_tail_r3[&index=10]:0.036878)[&index=18]:0.008478)[&index=19]:0.029787,(((((blue_f1[&index=3]:0.036042,blue_f2[&index=4]:0.000363)[&index=22]:0.630566,(red_f1[&index=1]:0.000665,red_f2[&index=2]:0.047992)[&index=20]:5.857903)[&index=21]:7.780517,no_tail_l3[&index=5]:0.027505)[&index=23]:0.011916,no_tail_l2[&index=6]:0.013611)[&index=24]:0.138787,no_tail_l1[&index=7]:0.017648)[&index=25]:0.158326)[&index=26];
175400	-473.93	-395.155	-78.7747	(ano_tail_r1[&index=8]:0.019571,(no_tail_r2[&index=9]:0.032012,(no_tail_r3[&index=10]:0.044621,(blue1[&index=11]:0.022398,((red2[&index=14]:0.020901,red1[&index=13]:0.004389)[&index=15]:8.709773,blue2[&index=12]:0.013547)[&index=16]:0.001346)[&index=17]:15.944832)[&index=18]:0.114879)[&index=19]:0.088843,(no_tail_l1[&index=7]:0.025113,(no_tail_l2[&index=6]:0.008665,(((blue_f1[&index=3]:0.001517,blue_f2[&index=4]:0.022469)[&index=22]:19.438170,(red_f1[&index=1]:0.001636,red_f2[&index=2]:0.011536)[&index=20]:20.890887)[&index=21]:10.391569,no_tail_l3[&index=5]:0.070768)[&index=23]:0.040216)[&index=24]:0.011595)[&index=25]:0.041442)[&index=26];
175500	-457.383	-387.432	-69.9509	((no_tail_l1[&index=7]:0.006353,(no_tail_l2[&index=6]:0.004908,(no_tail_l3[&index=5]:0.003745,((blue_f1[&index=3]:0.001921,blue_f2[&index=4]:0.003330)[&index=22]:3.719043,(red_f1[&index=1]:0.007577,red_f2[&index=2]:0.000608)[&index=20]:4.917942)[&index=21]:4.978056)[&index=23]:0.033441)[&index=24]:0.022099)[&index=25]:0.031121,((no_tail_r3[&index=10]:0.097129,(blue1[&index=11]:0.000896,((red2[&index=14]:0.003444,red1[&index=13]:0.027832)[&index=15]:7.825753,blue2[&index=12]:0.020445)[&index=16]:0.030841)[&index=17]:10.095151)[&index=18]:0.001685,no_tail_r2[&index=9]:0.004249)[&index=19]:0.012577,ano_tail_r1[&index=8]:0.003528)[&index=26];
175600	-468.076	-398.349	-69.7271	(ano_tail_r1[&index=8]:0.012140,(no_tail_r2[&index=9]:0.047703,((blue1[&index=11]:0.006034,((red2[&index=14]:0.015489,red1[&index=13]:0.018730)[&index=15]:8.575325,blue2[&index=12]:0.010971)[&index=16]:0.025040)[&index=17]:3.676322,no_tail_r3[&index=10]:0.047975)[&index=18]:0.011611)[&index=19]:0.099324,((no_tail_l2[&index=6]:0.059719,(no_tail_l3[&index=5]:0.055022,((red_f2[&index=2]:0.023735,red_f1[&index=1]:0.003035)[&index=20]:7.281446,(blue_f2[&index=4]:0.004341,blue_f1[&index=3]:0.004629)[&index=22]:7.205676)[&index=21]:3.301730)[&index=23]:0.124952)[&index=24]:0.063171,no_tail_l1[&index=7]:0.014579)[&index=25]:0.045556)[&index=26];
175700	-466.702	-398.113	-68.5886	(ano_tail_r1[&index=8]:0.009378,((no_tail_r3[&index=10]:0.003833,((blue2[&index=12]:0.014101,(red1[&index=13]:0.005684,red2[&index=14]:0.058249)[&index=15]:5.507653)[&index=16]:0.008205,blue1[&index=11]:0.022851)[&index=17]:9.246947)[&index=18]:0.162430,no_tail_r2[&index=9]:0.015414)[&index=19]:0.081742,(no_tail_l1[&index=7]:0.013016,(no_tail_l2[&index=6]:0.025924,(no_tail_l3[&index=5]:0.061341,((blue_f2[&index=4]:0.003386,blue_f1[&index=3]:0.001951)[&index=22]:3.144259,(red_f2[&index=2]:0.004155,red_f1[&index=1]:0.008096)[&index=20]:4.221283)[&index=21]:2.260603)[&index=23]:0.022128)[&index=24]:0.059086)[&index=25]:0.080166)[&index=26];
175800	-476.779	-401.495	-75.2843	(ano_tail_r1[&index=8]:0.017701,((no_tail_r3[&index=10]:0.083407,((blue2[&index=12]:0.023691,(red1[&index=13]:0.000885,red2[&index=14]:0.005547)[&index=15]:10.546442)[&index=16]:0.000834,blue1[&index=11]:0.057842)[&index=17]:6.467936)[&index=18]:0.006359,no_tail_r2[&index=9]:0.052096)[&index=19]:0.061583,((no_tail_l2[&index=6]:0.035255,(((blue_f2[&index=4]:0.008385,blue_f1[&index=3]:0.030479)[&index=22]:23.352584,(red_f2[&index=2]:0.023808,red_f1[&index=1]:0.002783)[&index=20]:9.625159)[&index=21]:7.717279,no_tail_l3[&index=5]:0.104005)[&index=23]:0.024421)[&index=24]:0.077075,no_tail_l1[&index=7]:0.066453)[&index=25]:0.128538)[&index=26];
175900	-464.722	-394.049	-70.6737	(ano_tail_r1[&index=8]:0.003493,(no_tail_r2[&index=9]:0.015916,((((red1[&index=13]:0.001137,red2[&index=14]:0.005998)[&index=15]:9.057377,blue2[&index=12]:0.002608)[&index=16]:0.006354,blue1[&index=11]:0.039356)[&index=17]:6.872115,no_tail_r3[&index=10]:0.024020)[&index=18]:0.038477)[&index=19]:0.091680,((no_tail_l2[&index=6]:0.044322,(no_tail_l3[&index=5]:0.002726,((blue_f1[&index=3]:0.026686,blue_f2[&index=4]:0.008517)[&index=22]:1.487440,(red_f2[&index=2]:0.015325,red_f1[&index=1]:0.001433)[&index=20]:13.178299)[&index=21]:4.304425)[&index=23]:0.082573)[&index=24]:0.121170,no_tail_l1[&index=7]:0.015260)[&index=25]:0.020771)[&index=26];
176000	-463.575	-392.499	-71.0761	((no_tail_r2[&index=9]:0.014256,(((blue2[&index=12]:0.030953,(red2[&index=14]:0.002092,red1[&index=13]:0.005860)[&index=15]:9.503122)[&index=16]:0.019925,blue1[&index=11]:0.000667)[&index=17]:8.406970,no_tail_r3[&index=10]:0.073335)[&index=18]:0.068927)[&index=19]:0.047956,ano_tail_r1[&index=8]:0.002907,(no_tail_l1[&index=7]:0.072011,(no_tail_l2[&index=6]:0.026079,(no_tail_l3[&index=5]:0.062755,((blue_f2[&index=4]:0.008432,blue_f1[&index=3]:0.000371)[&index=22]:9.494248,(red_f2[&index=2]:0.002050,red_f1[&index=1]:0.002192)[&index=20]:3.743362)[&index=21]:5.732354)[&index=23]:0.025543)[&index=24]:0.077134)[&index=25]:0.056049)[&index=26];
176100	-474.436	-403.755	-70.6808	(((no_tail_r3[&index=10]:0.028688,(blue1[&index=11]:0.021376,(blue2[&index=12]:0.028545,(red2[&index=14]:0.006180,red1[&index=13]:0.082558)[&index=15]:5.535031)[&index=16]:0.036673)[&index=17]:8.882647)[&index=18]:0.032047,no_tail_r2[&index=9]:0.006719)[&index=19]:0.019001,ano_tail_r1[&index=8]:0.007610,(no_tail_l1[&index=7]:0.044592,(no_tail_l2[&index=6]:0.028072,(no_tail_l3[&index=5]:0.030748,((blue_f1[&index=3]:0.021269,blue_f2[&index=4]:0.023204)[&index=22]:13.089261,(red_f2[&index=2]:0.005360,red_f1[&index=1]:0.050794)[&index=20]:5.109329)[&index=21]:2.252193)[&index=23]:0.056046)[&index=24]:0.042149)[&index=25]:0.062998)[&index=26];
176200	-468.063	-395.033	-73.0306	((no_tail_r2[&index=9]:0.047249,(no_tail_r3[&index=10]:0.025108,(blue1[&index=11]:0.007767,((red1[&index=13]:0.004418,red2[&index=14]:0.000587)[&index=15]:10.944121,blue2[&index=12]:0.006975)[&index=16]:0.024413)[&index=17]:13.187185)[&index=18]:0.004781)[&index=19]:0.059683,ano_tail_r1[&index=8]:0.029610,(no_tail_l1[&index=7]:0.152602,(no_tail_l2[&index=6]:0.028830,(no_tail_l3[&index=5]:0.012922,((red_f2[&index=2]:0.013633,red_f1[&index=1]:0.003931)[&index=20]:11.448859,(blue_f2[&index=4]:0.008858,blue_f1[&index=3]:0.017333)[&index=22]:3.539366)[&index=21]:7.527493)[&index=23]:0.032180)[&index=24]:0.059769)[&index=25]:0.064378)[&index=26];
176300	-464.661	-392.47	-72.1916	(ano_tail_r1[&index=8]:0.021275,(no_tail_l1[&index=7]:0.032798,((((red_f2[&index=2]:0.034365,red_f1[&index=1]:0.010008)[&index=20]:6.263342,(blue_f1[&index=3]:0.000459,blue_f2[&index=4]:0.005559)[&index=22]:6.436374)[&index=21]:9.479186,no_tail_l3[&index=5]:0.022386)[&index=23]:0.018592,no_tail_l2[&index=6]:0.015008)[&index=24]:0.036131)[&index=25]:0.050584,((no_tail_r3[&index=10]:0.007892,(((red1[&index=13]:0.001977,red2[&index=14]:0.020197)[&index=15]:5.633489,blue2[&index=12]:0.001060)[&index=16]:0.025218,blue1[&index=11]:0.017878)[&index=17]:14.781605)[&index=18]:0.065914,no_tail_r2[&index=9]:0.034602)[&index=19]:0.041125)[&index=26];
176400	-462.035	-391.323	-70.7123	(ano_tail_r1[&index=8]:0.019892,(((blue1[&index=11]:0.002578,(blue2[&index=12]:0.047857,(red1[&index=13]:0.003283,red2[&index=14]:0.002458)[&index=15]:11.039933)[&index=16]:0.001972)[&index=17]:5.991717,no_tail_r3[&index=10]:0.068599)[&index=18]:0.007420,no_tail_r2[&index=9]:0.003695)[&index=19]:0.010240,(((((blue_f2[&index=4]:0.004219,blue_f1[&index=3]:0.018659)[&index=22]:1.239417,(red_f2[&index=2]:0.012556,red_f1[&index=1]:0.019908)[&index=20]:10.919831)[&index=21]:6.026822,no_tail_l3[&index=5]:0.036441)[&index=23]:0.024261,no_tail_l2[&index=6]:0.021187)[&index=24]:0.027978,no_tail_l1[&index=7]:0.069186)[&index=25]:0.040534)[&index=26];
176500	-469.855	-400.085	-69.7694	(ano_tail_r1[&index=8]:0.012362,((no_tail_r3[&index=10]:0.020599,(blue1[&index=11]:0.028524,(blue2[&index=12]:0.007956,(red2[&index=14]:0.008570,red1[&index=13]:0.003188)[&index=15]:13.659573)[&index=16]:0.003868)[&index=17]:3.433203)[&index=18]:0.033420,no_tail_r2[&index=9]:0.033902)[&index=19]:0.006990,(no_tail_l1[&index=7]:0.044104,(no_tail_l2[&index=6]:0.033094,(((blue_f2[&index=4]:0.017259,blue_f1[&index=3]:0.050771)[&index=22]:0.557727,(red_f1[&index=1]:0.014870,red_f2[&index=2]:0.031822)[&index=20]:9.262063)[&index=21]:3.350022,no_tail_l3[&index=5]:0.057956)[&index=23]:0.136686)[&index=24]:0.009008)[&index=25]:0.128568)[&index=26];
176600	-467.468	-396.753	-70.7145	(ano_tail_r1[&index=8]:0.058677,((no_tail_l2[&index=6]:0.058244,(((blue_f1[&index=3]:0.006678,blue_f2[&index=4]:0.016137)[&index=22]:0.643619,(red_f1[&index=1]:0.018253,red_f2[&index=2]:0.006605)[&index=20]:12.135985)[&index=21]:9.356447,no_tail_l3[&index=5]:0.045484)[&index=23]:0.038119)[&index=24]:0.086970,no_tail_l1[&index=7]:0.048879)[&index=25]:0.060831,(no_tail_r2[&index=9]:0.015172,((blue1[&index=11]:0.005238,((red2[&index=14]:0.003224,red1[&index=13]:0.006831)[&index=15]:10.605284,blue2[&index=12]:0.003452)[&index=16]:0.001134)[&index=17]:2.320089,no_tail_r3[&index=10]:0.029639)[&index=18]:0.061328)[&index=19]:0.039312)[&index=26];
176700	-465.38	-395.109	-70.271	((((no_tail_l3[&index=5]:0.007005,((red_f1[&index=1]:0.034647,red_f2[&index=2]:0.014264)[&index=20]:7.049192,(blue_f1[&index=3]:0.019449,blue_f2[&index=4]:0.006814)[&index=22]:2.037302)[&index=21]:6.581192)[&index=23]:0.017316,no_tail_l2[&index=6]:0.028327)[&index=24]:0.007718,no_tail_l1[&index=7]:0.023168)[&index=25]:0.070987,(no_tail_r2[&index=9]:0.031308,(no_tail_r3[&index=10]:0.078879,(((red2[&index=14]:0.011415,red1[&index=13]:0.002042)[&index=15]:8.632112,blue2[&index=12]:0.031799)[&index=16]:0.014426,blue1[&index=11]:0.008507)[&index=17]:8.636932)[&index=18]:0.004714)[&index=19]:0.068957,ano_tail_r1[&index=8]:0.035389)[&index=26];
176800	-471.227	-397.326	-73.9012	(ano_tail_r1[&index=8]:0.022111,(((no_tail_l3[&index=5]:0.051224,((blue_f2[&index=4]:0.002405,blue_f1[&index=3]:0.005011)[&index=22]:10.938650,(red_f2[&index=2]:0.006892,red_f1[&index=1]:0.004174)[&index=20]:15.863216)[&index=21]:7.799156)[&index=23]:0.060815,no_tail_l2[&index=6]:0.091801)[&index=24]:0.069448,no_tail_l1[&index=7]:0.052391)[&index=25]:0.200140,(((blue1[&index=11]:0.013446,(blue2[&index=12]:0.018437,(red1[&index=13]:0.031121,red2[&index=14]:0.006955)[&index=15]:7.589521)[&index=16]:0.000049)[&index=17]:8.694285,no_tail_r3[&index=10]:0.024667)[&index=18]:0.018713,no_tail_r2[&index=9]:0.005279)[&index=19]:0.035179)[&index=26];
176900	-462.23	-388.854	-73.3759	((((no_tail_l3[&index=5]:0.027189,((blue_f2[&index=4]:0.000288,blue_f1[&index=3]:0.048246)[&index=22]:0.969482,(red_f1[&index=1]:0.008914,red_f2[&index=2]:0.007752)[&index=20]:13.144566)[&index=21]:9.291019)[&index=23]:0.019641,no_tail_l2[&index=6]:0.017446)[&index=24]:0.065179,no_tail_l1[&index=7]:0.005392)[&index=25]:0.085677,(no_tail_r2[&index=9]:0.018404,(no_tail_r3[&index=10]:0.029505,((blue2[&index=12]:0.000754,(red2[&index=14]:0.000778,red1[&index=13]:0.006760)[&index=15]:20.325153)[&index=16]:0.019964,blue1[&index=11]:0.006358)[&index=17]:4.818155)[&index=18]:0.035932)[&index=19]:0.012193,ano_tail_r1[&index=8]:0.013683)[&index=26];
177000	-474.685	-400.273	-74.4123	(ano_tail_r1[&index=8]:0.091309,(no_tail_r2[&index=9]:0.003034,((((red1[&index=13]:0.005254,red2[&index=14]:0.034647)[&index=15]:5.885609,blue2[&index=12]:0.010480)[&index=16]:0.052586,blue1[&index=11]:0.037589)[&index=17]:12.802761,no_tail_r3[&index=10]:0.049523)[&index=18]:0.139211)[&index=19]:0.017408,(((no_tail_l3[&index=5]:0.010467,((red_f1[&index=1]:0.006213,red_f2[&index=2]:0.000617)[&index=20]:11.363861,(blue_f2[&index=4]:0.004134,blue_f1[&index=3]:0.013176)[&index=22]:17.769280)[&index=21]:5.696074)[&index=23]:0.045786,no_tail_l2[&index=6]:0.000250)[&index=24]:0.066344,no_tail_l1[&index=7]:0.029426)[&index=25]:0.025204)[&index=26];
177100	-465.686	-393.714	-71.972	(ano_tail_r1[&index=8]:0.016414,(((blue1[&index=11]:0.013002,(blue2[&index=12]:0.012299,(red2[&index=14]:0.003520,red1[&index=13]:0.000681)[&index=15]:12.376324)[&index=16]:0.036984)[&index=17]:17.859292,no_tail_r3[&index=10]:0.066655)[&index=18]:0.037932,no_tail_r2[&index=9]:0.003149)[&index=19]:0.063226,(no_tail_l1[&index=7]:0.116954,(no_tail_l2[&index=6]:0.017413,(no_tail_l3[&index=5]:0.061391,((red_f1[&index=1]:0.006355,red_f2[&index=2]:0.008821)[&index=20]:5.727111,(blue_f2[&index=4]:0.002443,blue_f1[&index=3]:0.002407)[&index=22]:4.578232)[&index=21]:0.779484)[&index=23]:0.013586)[&index=24]:0.051752)[&index=25]:0.103619)[&index=26];
177200	-467.528	-392.859	-74.6688	(ano_tail_r1[&index=8]:0.008354,(no_tail_l1[&index=7]:0.006516,((((blue_f1[&index=3]:0.007417,blue_f2[&index=4]:0.011034)[&index=22]:8.843980,(red_f1[&index=1]:0.005896,red_f2[&index=2]:0.016039)[&index=20]:10.110100)[&index=21]:10.513301,no_tail_l3[&index=5]:0.075829)[&index=23]:0.005549,no_tail_l2[&index=6]:0.000882)[&index=24]:0.008379)[&index=25]:0.022732,(((blue1[&index=11]:0.003511,(blue2[&index=12]:0.023320,(red2[&index=14]:0.004025,red1[&index=13]:0.004294)[&index=15]:18.436437)[&index=16]:0.078102)[&index=17]:7.074401,no_tail_r3[&index=10]:0.010991)[&index=18]:0.060501,no_tail_r2[&index=9]:0.035833)[&index=19]:0.075677)[&index=26];
177300	-463.059	-394.432	-68.6266	((no_tail_r2[&index=9]:0.010251,((((red1[&index=13]:0.010591,red2[&index=14]:0.000036)[&index=15]:8.770767,blue2[&index=12]:0.002338)[&index=16]:0.009591,blue1[&index=11]:0.018356)[&index=17]:3.369046,no_tail_r3[&index=10]:0.022545)[&index=18]:0.013271)[&index=19]:0.002214,(((no_tail_l3[&index=5]:0.009167,((red_f2[&index=2]:0.005976,red_f1[&index=1]:0.018293)[&index=20]:5.298485,(blue_f2[&index=4]:0.001912,blue_f1[&index=3]:0.008041)[&index=22]:2.383528)[&index=21]:4.861358)[&index=23]:0.015978,no_tail_l2[&index=6]:0.014741)[&index=24]:0.125709,no_tail_l1[&index=7]:0.014038)[&index=25]:0.084157,ano_tail_r1[&index=8]:0.161629)[&index=26];
177400	-468.173	-394.338	-73.8348	((((no_tail_l3[&index=5]:0.001732,((red_f1[&index=1]:0.006527,red_f2[&index=2]:0.012775)[&index=20]:13.486346,(blue_f1[&index=3]:0.006795,blue_f2[&index=4]:0.015548)[&index=22]:3.909829)[&index=21]:0.549112)[&index=23]:0.056554,no_tail_l2[&index=6]:0.002969)[&index=24]:0.180163,no_tail_l1[&index=7]:0.024075)[&index=25]:0.023328,((((blue2[&index=12]:0.025824,(red2[&index=14]:0.010937,red1[&index=13]:0.007398)[&index=15]:9.212797)[&index=16]:0.025117,blue1[&index=11]:0.003673)[&index=17]:23.540709,no_tail_r3[&index=10]:0.042071)[&index=18]:0.013997,no_tail_r2[&index=9]:0.002754)[&index=19]:0.076115,ano_tail_r1[&index=8]:0.035926)[&index=26];
177500	-473.724	-401.864	-71.8605	((((((red2[&index=14]:0.009223,red1[&index=13]:0.020650)[&index=15]:15.991193,blue2[&index=12]:0.021708)[&index=16]:0.051352,blue1[&index=11]:0.010277)[&index=17]:4.372516,no_tail_r3[&index=10]:0.099509)[&index=18]:0.014968,no_tail_r2[&index=9]:0.003975)[&index=19]:0.006357,ano_tail_r1[&index=8]:0.007405,(no_tail_l1[&index=7]:0.010458,((((red_f2[&index=2]:0.016241,red_f1[&index=1]:0.006684)[&index=20]:3.777581,(blue_f2[&index=4]:0.032593,blue_f1[&index=3]:0.011871)[&index=22]:2.059069)[&index=21]:14.488805,no_tail_l3[&index=5]:0.157785)[&index=23]:0.039813,no_tail_l2[&index=6]:0.029062)[&index=24]:0.075833)[&index=25]:0.086601)[&index=26];
177600	-468.462	-398.763	-69.6991	(ano_tail_r1[&index=8]:0.045938,(no_tail_l1[&index=7]:0.000163,(no_tail_l2[&index=6]:0.007545,(no_tail_l3[&index=5]:0.008377,((blue_f1[&index=3]:0.010356,blue_f2[&index=4]:0.017602)[&index=22]:3.405662,(red_f2[&index=2]:0.002154,red_f1[&index=1]:0.006548)[&index=20]:3.379979)[&index=21]:0.870558)[&index=23]:0.138209)[&index=24]:0.006656)[&index=25]:0.231984,(((((red1[&index=13]:0.003481,red2[&index=14]:0.014310)[&index=15]:18.016961,blue2[&index=12]:0.005373)[&index=16]:0.019029,blue1[&index=11]:0.028142)[&index=17]:4.303261,no_tail_r3[&index=10]:0.000048)[&index=18]:0.004232,no_tail_r2[&index=9]:0.062031)[&index=19]:0.005839)[&index=26];
177700	-475.444	-403.771	-71.6734	(ano_tail_r1[&index=8]:0.007508,(no_tail_l1[&index=7]:0.032573,(no_tail_l2[&index=6]:0.009594,(no_tail_l3[&index=5]:0.012003,((blue_f1[&index=3]:0.099823,blue_f2[&index=4]:0.018404)[&index=22]:12.631811,(red_f2[&index=2]:0.059153,red_f1[&index=1]:0.023500)[&index=20]:7.762374)[&index=21]:0.790660)[&index=23]:0.023716)[&index=24]:0.054010)[&index=25]:0.146301,(no_tail_r2[&index=9]:0.018709,((blue1[&index=11]:0.010082,(blue2[&index=12]:0.011277,(red1[&index=13]:0.009782,red2[&index=14]:0.012075)[&index=15]:11.473958)[&index=16]:0.033384)[&index=17]:7.096883,no_tail_r3[&index=10]:0.083700)[&index=18]:0.017272)[&index=19]:0.027526)[&index=26];
177800	-467.686	-393.865	-73.8202	(ano_tail_r1[&index=8]:0.003645,(no_tail_l1[&index=7]:0.013931,((no_tail_l3[&index=5]:0.154484,((blue_f2[&index=4]:0.058761,blue_f1[&index=3]:0.000993)[&index=22]:1.950702,(red_f2[&index=2]:0.015452,red_f1[&index=1]:0.002355)[&index=20]:8.083661)[&index=21]:3.674149)[&index=23]:0.011517,no_tail_l2[&index=6]:0.000436)[&index=24]:0.004266)[&index=25]:0.027429,(no_tail_r2[&index=9]:0.007606,(no_tail_r3[&index=10]:0.015816,(blue1[&index=11]:0.033298,((red2[&index=14]:0.000513,red1[&index=13]:0.010846)[&index=15]:24.914248,blue2[&index=12]:0.015387)[&index=16]:0.009350)[&index=17]:12.123681)[&index=18]:0.043853)[&index=19]:0.023461)[&index=26];
177900	-468.032	-395.338	-72.6938	((no_tail_l1[&index=7]:0.004817,((((blue_f1[&index=3]:0.008050,blue_f2[&index=4]:0.014940)[&index=22]:4.137392,(red_f2[&index=2]:0.018421,red_f1[&index=1]:0.005847)[&index=20]:14.012890)[&index=21]:2.805488,no_tail_l3[&index=5]:0.037607)[&index=23]:0.013614,no_tail_l2[&index=6]:0.046649)[&index=24]:0.027005)[&index=25]:0.123223,(no_tail_r2[&index=9]:0.023957,(no_tail_r3[&index=10]:0.081354,(blue1[&index=11]:0.002730,((red1[&index=13]:0.019560,red2[&index=14]:0.021189)[&index=15]:18.004245,blue2[&index=12]:0.071994)[&index=16]:0.000001)[&index=17]:5.997790)[&index=18]:0.011735)[&index=19]:0.063627,ano_tail_r1[&index=8]:0.013676)[&index=26];
178000	-466.008	-395.214	-70.7936	((((no_tail_l3[&index=5]:0.010263,((red_f1[&index=1]:0.003940,red_f2[&index=2]:0.003902)[&index=20]:11.063034,(blue_f2[&index=4]:0.012980,blue_f1[&index=3]:0.020086)[&index=22]:8.092843)[&index=21]:1.317615)[&index=23]:0.041611,no_tail_l2[&index=6]:0.018536)[&index=24]:0.020094,no_tail_l1[&index=7]:0.065658)[&index=25]:0.069676,ano_tail_r1[&index=8]:0.065912,(no_tail_r2[&index=9]:0.042459,(no_tail_r3[&index=10]:0.111733,(blue1[&index=11]:0.007493,((red2[&index=14]:0.008338,red1[&index=13]:0.016169)[&index=15]:11.368626,blue2[&index=12]:0.025031)[&index=16]:0.003894)[&index=17]:3.637789)[&index=18]:0.010432)[&index=19]:0.028987)[&index=26];
178100	-465.369	-396.493	-68.8757	(((no_tail_l2[&index=6]:0.035774,(((blue_f1[&index=3]:0.017556,blue_f2[&index=4]:0.020568)[&index=22]:4.574806,(red_f2[&index=2]:0.011406,red_f1[&index=1]:0.003793)[&index=20]:8.101336)[&index=21]:0.266159,no_tail_l3[&index=5]:0.009663)[&index=23]:0.003501)[&index=24]:0.030111,no_tail_l1[&index=7]:0.034928)[&index=25]:0.068769,ano_tail_r1[&index=8]:0.034994,((no_tail_r3[&index=10]:0.015363,(blue1[&index=11]:0.014413,(blue2[&index=12]:0.032968,(red2[&index=14]:0.004232,red1[&index=13]:0.007552)[&index=15]:8.071150)[&index=16]:0.038180)[&index=17]:4.871693)[&index=18]:0.103310,no_tail_r2[&index=9]:0.029951)[&index=19]:0.075242)[&index=26];
178200	-470.889	-395.03	-75.8589	(ano_tail_r1[&index=8]:0.024143,(((blue1[&index=11]:0.003856,(blue2[&index=12]:0.041431,(red1[&index=13]:0.007019,red2[&index=14]:0.002447)[&index=15]:14.364499)[&index=16]:0.044388)[&index=17]:6.621182,no_tail_r3[&index=10]:0.089296)[&index=18]:0.041787,no_tail_r2[&index=9]:0.017922)[&index=19]:0.017956,((no_tail_l2[&index=6]:0.013270,(((red_f1[&index=1]:0.016113,red_f2[&index=2]:0.012215)[&index=20]:0.061290,(blue_f1[&index=3]:0.018047,blue_f2[&index=4]:0.010568)[&index=22]:21.523280)[&index=21]:18.230152,no_tail_l3[&index=5]:0.009855)[&index=23]:0.009883)[&index=24]:0.049388,no_tail_l1[&index=7]:0.021729)[&index=25]:0.141610)[&index=26];
178300	-468.848	-394.661	-74.187	(ano_tail_r1[&index=8]:0.003457,(no_tail_l1[&index=7]:0.012275,(no_tail_l2[&index=6]:0.044135,(((blue_f1[&index=3]:0.048608,blue_f2[&index=4]:0.011638)[&index=22]:7.466945,(red_f1[&index=1]:0.005180,red_f2[&index=2]:0.021028)[&index=20]:2.031293)[&index=21]:12.795135,no_tail_l3[&index=5]:0.020890)[&index=23]:0.030047)[&index=24]:0.034682)[&index=25]:0.052030,(no_tail_r2[&index=9]:0.011641,((blue1[&index=11]:0.008715,((red1[&index=13]:0.021417,red2[&index=14]:0.025851)[&index=15]:21.220934,blue2[&index=12]:0.021880)[&index=16]:0.023631)[&index=17]:9.031060,no_tail_r3[&index=10]:0.000993)[&index=18]:0.059691)[&index=19]:0.030891)[&index=26];
178400	-468.139	-397.624	-70.5147	(ano_tail_r1[&index=8]:0.012576,((no_tail_r3[&index=10]:0.031596,(blue1[&index=11]:0.006557,((red1[&index=13]:0.009114,red2[&index=14]:0.008190)[&index=15]:10.886645,blue2[&index=12]:0.022145)[&index=16]:0.032121)[&index=17]:3.654050)[&index=18]:0.043699,no_tail_r2[&index=9]:0.036073)[&index=19]:0.016571,(no_tail_l1[&index=7]:0.060095,(no_tail_l2[&index=6]:0.007590,(no_tail_l3[&index=5]:0.005348,((blue_f1[&index=3]:0.036325,blue_f2[&index=4]:0.003092)[&index=22]:4.628614,(red_f2[&index=2]:0.004870,red_f1[&index=1]:0.023915)[&index=20]:5.507168)[&index=21]:9.352898)[&index=23]:0.139436)[&index=24]:0.060428)[&index=25]:0.083225)[&index=26];
178500	-466.119	-396.156	-69.9623	(((no_tail_l2[&index=6]:0.007943,(no_tail_l3[&index=5]:0.035073,((blue_f2[&index=4]:0.039477,blue_f1[&index=3]:0.006189)[&index=22]:2.365411,(red_f1[&index=1]:0.020818,red_f2[&index=2]:0.010795)[&index=20]:6.665851)[&index=21]:0.951536)[&index=23]:0.020369)[&index=24]:0.036712,no_tail_l1[&index=7]:0.026605)[&index=25]:0.081269,ano_tail_r1[&index=8]:0.004865,((((blue2[&index=12]:0.010324,(red2[&index=14]:0.028971,red1[&index=13]:0.035621)[&index=15]:17.876001)[&index=16]:0.009071,blue1[&index=11]:0.007746)[&index=17]:3.487997,no_tail_r3[&index=10]:0.007367)[&index=18]:0.089658,no_tail_r2[&index=9]:0.062345)[&index=19]:0.022701)[&index=26];
178600	-461.226	-389.302	-71.9236	(ano_tail_r1[&index=8]:0.009756,((no_tail_l2[&index=6]:0.028999,(((red_f1[&index=1]:0.009328,red_f2[&index=2]:0.011927)[&index=20]:6.869246,(blue_f2[&index=4]:0.004211,blue_f1[&index=3]:0.010204)[&index=22]:10.268695)[&index=21]:2.492457,no_tail_l3[&index=5]:0.019644)[&index=23]:0.049903)[&index=24]:0.009104,no_tail_l1[&index=7]:0.042002)[&index=25]:0.020671,(((((red2[&index=14]:0.007602,red1[&index=13]:0.004499)[&index=15]:17.711896,blue2[&index=12]:0.019067)[&index=16]:0.003658,blue1[&index=11]:0.001918)[&index=17]:4.014224,no_tail_r3[&index=10]:0.002006)[&index=18]:0.014012,no_tail_r2[&index=9]:0.027238)[&index=19]:0.064901)[&index=26];
178700	-469.147	-398.465	-70.6814	(ano_tail_r1[&index=8]:0.024945,(no_tail_r2[&index=9]:0.014921,(no_tail_r3[&index=10]:0.000607,(blue1[&index=11]:0.033008,(blue2[&index=12]:0.004393,(red2[&index=14]:0.019129,red1[&index=13]:0.001172)[&index=15]:2.208108)[&index=16]:0.048104)[&index=17]:16.184720)[&index=18]:0.090068)[&index=19]:0.023605,((no_tail_l2[&index=6]:0.003953,(((red_f2[&index=2]:0.052154,red_f1[&index=1]:0.013428)[&index=20]:8.283760,(blue_f2[&index=4]:0.002392,blue_f1[&index=3]:0.006875)[&index=22]:1.075978)[&index=21]:7.226909,no_tail_l3[&index=5]:0.057068)[&index=23]:0.019514)[&index=24]:0.037267,no_tail_l1[&index=7]:0.008036)[&index=25]:0.066073)[&index=26];
178800	-465.428	-396.23	-69.198	((((blue1[&index=11]:0.002741,(blue2[&index=12]:0.049952,(red1[&index=13]:0.030815,red2[&index=14]:0.028740)[&index=15]:7.569029)[&index=16]:0.001887)[&index=17]:7.721839,no_tail_r3[&index=10]:0.000494)[&index=18]:0.008289,no_tail_r2[&index=9]:0.014129)[&index=19]:0.027045,(no_tail_l1[&index=7]:0.041067,(no_tail_l2[&index=6]:0.020126,(no_tail_l3[&index=5]:0.007554,((blue_f2[&index=4]:0.010634,blue_f1[&index=3]:0.002968)[&index=22]:8.927014,(red_f2[&index=2]:0.019962,red_f1[&index=1]:0.004521)[&index=20]:0.590582)[&index=21]:2.749264)[&index=23]:0.035004)[&index=24]:0.089972)[&index=25]:0.121978,ano_tail_r1[&index=8]:0.013246)[&index=26];
178900	-470.999	-399.604	-71.3955	(ano_tail_r1[&index=8]:0.021145,((no_tail_l2[&index=6]:0.005404,(no_tail_l3[&index=5]:0.075421,((blue_f1[&index=3]:0.004916,blue_f2[&index=4]:0.010974)[&index=22]:12.139835,(red_f1[&index=1]:0.019157,red_f2[&index=2]:0.010328)[&index=20]:0.454210)[&index=21]:3.013833)[&index=23]:0.003693)[&index=24]:0.052090,no_tail_l1[&index=7]:0.028427)[&index=25]:0.057531,(no_tail_r2[&index=9]:0.007928,(no_tail_r3[&index=10]:0.057813,(blue1[&index=11]:0.006551,((red1[&index=13]:0.045114,red2[&index=14]:0.004876)[&index=15]:10.090490,blue2[&index=12]:0.071421)[&index=16]:0.050505)[&index=17]:12.777802)[&index=18]:0.061381)[&index=19]:0.005695)[&index=26];
179000	-462.055	-389.544	-72.5112	((no_tail_r2[&index=9]:0.061428,(no_tail_r3[&index=10]:0.003824,(blue1[&index=11]:0.012220,((red2[&index=14]:0.010422,red1[&index=13]:0.010523)[&index=15]:10.998471,blue2[&index=12]:0.002969)[&index=16]:0.011070)[&index=17]:13.552135)[&index=18]:0.078453)[&index=19]:0.035482,(no_tail_l1[&index=7]:0.014455,(no_tail_l2[&index=6]:0.002675,(no_tail_l3[&index=5]:0.012211,((red_f1[&index=1]:0.019410,red_f2[&index=2]:0.012051)[&index=20]:4.410682,(blue_f1[&index=3]:0.007549,blue_f2[&index=4]:0.006833)[&index=22]:12.219220)[&index=21]:3.010685)[&index=23]:0.026718)[&index=24]:0.043111)[&index=25]:0.087482,ano_tail_r1[&index=8]:0.004848)[&index=26];
179100	-467.867	-397.906	-69.9613	(((((blue2[&index=12]:0.000952,(red1[&index=13]:0.020983,red2[&index=14]:0.002916)[&index=15]:8.131639)[&index=16]:0.051210,blue1[&index=11]:0.014757)[&index=17]:5.497687,no_tail_r3[&index=10]:0.049343)[&index=18]:0.070979,no_tail_r2[&index=9]:0.016623)[&index=19]:0.041862,ano_tail_r1[&index=8]:0.030116,(no_tail_l1[&index=7]:0.026680,((no_tail_l3[&index=5]:0.043884,((red_f1[&index=1]:0.009008,red_f2[&index=2]:0.027574)[&index=20]:10.882690,(blue_f1[&index=3]:0.002694,blue_f2[&index=4]:0.019585)[&index=22]:0.461663)[&index=21]:6.357186)[&index=23]:0.006414,no_tail_l2[&index=6]:0.022238)[&index=24]:0.109629)[&index=25]:0.006961)[&index=26];
179200	-462.029	-390.809	-71.2203	(((no_tail_l2[&index=6]:0.033957,(((blue_f1[&index=3]:0.035831,blue_f2[&index=4]:0.002234)[&index=22]:1.899870,(red_f1[&index=1]:0.017382,red_f2[&index=2]:0.022175)[&index=20]:19.140011)[&index=21]:0.366179,no_tail_l3[&index=5]:0.044523)[&index=23]:0.023215)[&index=24]:0.024059,no_tail_l1[&index=7]:0.006257)[&index=25]:0.032477,ano_tail_r1[&index=8]:0.022921,(no_tail_r2[&index=9]:0.000746,((((red1[&index=13]:0.002118,red2[&index=14]:0.001315)[&index=15]:13.627371,blue2[&index=12]:0.004603)[&index=16]:0.032965,blue1[&index=11]:0.003937)[&index=17]:2.799130,no_tail_r3[&index=10]:0.001357)[&index=18]:0.001218)[&index=19]:0.054418)[&index=26];
179300	-467.499	-397.678	-69.821	(ano_tail_r1[&index=8]:0.013814,(no_tail_r2[&index=9]:0.027329,((blue1[&index=11]:0.035753,((red1[&index=13]:0.019678,red2[&index=14]:0.008664)[&index=15]:11.829583,blue2[&index=12]:0.007726)[&index=16]:0.031437)[&index=17]:4.022197,no_tail_r3[&index=10]:0.050669)[&index=18]:0.032430)[&index=19]:0.064838,((no_tail_l2[&index=6]:0.033834,(((blue_f1[&index=3]:0.000476,blue_f2[&index=4]:0.003927)[&index=22]:8.391112,(red_f1[&index=1]:0.001105,red_f2[&index=2]:0.007285)[&index=20]:3.100403)[&index=21]:3.138622,no_tail_l3[&index=5]:0.061542)[&index=23]:0.081145)[&index=24]:0.011607,no_tail_l1[&index=7]:0.043682)[&index=25]:0.185112)[&index=26];
179400	-459.585	-389.08	-70.504	(ano_tail_r1[&index=8]:0.011182,((no_tail_l2[&index=6]:0.023850,(((blue_f1[&index=3]:0.015407,blue_f2[&index=4]:0.013599)[&index=22]:4.266848,(red_f1[&index=1]:0.015855,red_f2[&index=2]:0.011849)[&index=20]:14.674380)[&index=21]:2.176585,no_tail_l3[&index=5]:0.012374)[&index=23]:0.031808)[&index=24]:0.044906,no_tail_l1[&index=7]:0.006866)[&index=25]:0.059739,((no_tail_r3[&index=10]:0.003589,(blue1[&index=11]:0.011413,((red1[&index=13]:0.014569,red2[&index=14]:0.004281)[&index=15]:7.435579,blue2[&index=12]:0.015586)[&index=16]:0.006096)[&index=17]:5.715294)[&index=18]:0.005074,no_tail_r2[&index=9]:0.025607)[&index=19]:0.016780)[&index=26];
179500	-459.931	-391.11	-68.8213	((no_tail_l1[&index=7]:0.028457,(no_tail_l2[&index=6]:0.004582,(((red_f1[&index=1]:0.005480,red_f2[&index=2]:0.003227)[&index=20]:3.406658,(blue_f1[&index=3]:0.002096,blue_f2[&index=4]:0.003627)[&index=22]:5.223952)[&index=21]:1.055856,no_tail_l3[&index=5]:0.016490)[&index=23]:0.061889)[&index=24]:0.133927)[&index=25]:0.048263,ano_tail_r1[&index=8]:0.014383,(no_tail_r2[&index=9]:0.035564,(no_tail_r3[&index=10]:0.020372,(blue1[&index=11]:0.015632,((red1[&index=13]:0.000225,red2[&index=14]:0.001669)[&index=15]:5.482165,blue2[&index=12]:0.011063)[&index=16]:0.020750)[&index=17]:10.544301)[&index=18]:0.011812)[&index=19]:0.053231)[&index=26];
179600	-464.769	-392.087	-72.6816	(ano_tail_r1[&index=8]:0.012631,(no_tail_l1[&index=7]:0.076490,((no_tail_l3[&index=5]:0.011972,((red_f1[&index=1]:0.016410,red_f2[&index=2]:0.028658)[&index=20]:14.462790,(blue_f1[&index=3]:0.026622,blue_f2[&index=4]:0.006833)[&index=22]:8.662617)[&index=21]:5.947034)[&index=23]:0.023532,no_tail_l2[&index=6]:0.001722)[&index=24]:0.003061)[&index=25]:0.014175,(((blue1[&index=11]:0.000301,((red2[&index=14]:0.007981,red1[&index=13]:0.006912)[&index=15]:10.721552,blue2[&index=12]:0.016355)[&index=16]:0.011466)[&index=17]:5.380567,no_tail_r3[&index=10]:0.018521)[&index=18]:0.022372,no_tail_r2[&index=9]:0.001743)[&index=19]:0.024586)[&index=26];
179700	-469.734	-397.999	-71.7343	((no_tail_l1[&index=7]:0.003113,(no_tail_l2[&index=6]:0.003735,(no_tail_l3[&index=5]:0.028425,((red_f2[&index=2]:0.007664,red_f1[&index=1]:0.001331)[&index=20]:3.728941,(blue_f1[&index=3]:0.033531,blue_f2[&index=4]:0.014480)[&index=22]:9.218451)[&index=21]:2.858090)[&index=23]:0.063030)[&index=24]:0.005541)[&index=25]:0.099599,(no_tail_r2[&index=9]:0.018868,(no_tail_r3[&index=10]:0.025213,(blue1[&index=11]:0.000991,((red1[&index=13]:0.013005,red2[&index=14]:0.055147)[&index=15]:17.737981,blue2[&index=12]:0.034688)[&index=16]:0.038146)[&index=17]:6.670091)[&index=18]:0.005021)[&index=19]:0.019680,ano_tail_r1[&index=8]:0.085859)[&index=26];
179800	-464.569	-395.8	-68.7687	(((no_tail_r3[&index=10]:0.006061,(((red2[&index=14]:0.018098,red1[&index=13]:0.040767)[&index=15]:7.639073,blue2[&index=12]:0.053901)[&index=16]:0.009376,blue1[&index=11]:0.000461)[&index=17]:5.619587)[&index=18]:0.031196,no_tail_r2[&index=9]:0.004731)[&index=19]:0.022933,(no_tail_l1[&index=7]:0.001598,(no_tail_l2[&index=6]:0.031897,(no_tail_l3[&index=5]:0.085080,((blue_f1[&index=3]:0.001159,blue_f2[&index=4]:0.002592)[&index=22]:5.467147,(red_f1[&index=1]:0.005983,red_f2[&index=2]:0.000204)[&index=20]:2.913654)[&index=21]:3.790678)[&index=23]:0.064820)[&index=24]:0.025678)[&index=25]:0.023661,ano_tail_r1[&index=8]:0.081944)[&index=26];
179900	-469.423	-396.784	-72.639	(ano_tail_r1[&index=8]:0.059572,(no_tail_l1[&index=7]:0.007240,(no_tail_l2[&index=6]:0.033986,(((red_f1[&index=1]:0.005861,red_f2[&index=2]:0.012754)[&index=20]:12.857789,(blue_f1[&index=3]:0.006025,blue_f2[&index=4]:0.000055)[&index=22]:1.792480)[&index=21]:19.752742,no_tail_l3[&index=5]:0.074111)[&index=23]:0.123234)[&index=24]:0.002901)[&index=25]:0.041586,(no_tail_r2[&index=9]:0.004820,(no_tail_r3[&index=10]:0.036929,(blue1[&index=11]:0.024845,(blue2[&index=12]:0.011132,(red2[&index=14]:0.011804,red1[&index=13]:0.007484)[&index=15]:7.963983)[&index=16]:0.010096)[&index=17]:2.349378)[&index=18]:0.045473)[&index=19]:0.057794)[&index=26];
180000	-468.767	-394.058	-74.7089	(ano_tail_r1[&index=8]:0.003064,(no_tail_l1[&index=7]:0.008736,(no_tail_l2[&index=6]:0.006242,(((blue_f1[&index=3]:0.002262,blue_f2[&index=4]:0.007904)[&index=22]:19.888641,(red_f1[&index=1]:0.008868,red_f2[&index=2]:0.004460)[&index=20]:6.382709)[&index=21]:4.419252,no_tail_l3[&index=5]:0.115433)[&index=23]:0.021184)[&index=24]:0.051740)[&index=25]:0.137759,((no_tail_r3[&index=10]:0.080449,((blue2[&index=12]:0.015500,(red1[&index=13]:0.004431,red2[&index=14]:0.030774)[&index=15]:16.309643)[&index=16]:0.018485,blue1[&index=11]:0.019420)[&index=17]:7.984960)[&index=18]:0.063719,no_tail_r2[&index=9]:0.011021)[&index=19]:0.046928)[&index=26];
180100	-477.667	-401.791	-75.8754	(ano_tail_r1[&index=8]:0.034721,(((blue1[&index=11]:0.027846,(blue2[&index=12]:0.005854,(red1[&index=13]:0.002060,red2[&index=14]:0.062478)[&index=15]:11.767018)[&index=16]:0.027469)[&index=17]:27.187806,no_tail_r3[&index=10]:0.052755)[&index=18]:0.030955,no_tail_r2[&index=9]:0.008023)[&index=19]:0.090723,(no_tail_l1[&index=7]:0.031175,((((blue_f2[&index=4]:0.005839,blue_f1[&index=3]:0.017353)[&index=22]:17.132568,(red_f2[&index=2]:0.025096,red_f1[&index=1]:0.048272)[&index=20]:2.015626)[&index=21]:2.703804,no_tail_l3[&index=5]:0.053157)[&index=23]:0.047915,no_tail_l2[&index=6]:0.011127)[&index=24]:0.001827)[&index=25]:0.084552)[&index=26];
180200	-462.148	-389.416	-72.7317	((((((red_f2[&index=2]:0.003332,red_f1[&index=1]:0.011298)[&index=20]:10.120229,(blue_f2[&index=4]:0.000579,blue_f1[&index=3]:0.009730)[&index=22]:7.512579)[&index=21]:3.329536,no_tail_l3[&index=5]:0.083650)[&index=23]:0.026611,no_tail_l2[&index=6]:0.002823)[&index=24]:0.107801,no_tail_l1[&index=7]:0.037840)[&index=25]:0.056757,(no_tail_r2[&index=9]:0.023899,((blue1[&index=11]:0.006428,((red2[&index=14]:0.004303,red1[&index=13]:0.000937)[&index=15]:12.397102,blue2[&index=12]:0.019788)[&index=16]:0.021070)[&index=17]:11.892744,no_tail_r3[&index=10]:0.044005)[&index=18]:0.000975)[&index=19]:0.038572,ano_tail_r1[&index=8]:0.004656)[&index=26];
180300	-467.764	-395.934	-71.8303	(ano_tail_r1[&index=8]:0.002561,(no_tail_r2[&index=9]:0.029355,(no_tail_r3[&index=10]:0.045596,((blue2[&index=12]:0.053095,(red1[&index=13]:0.008321,red2[&index=14]:0.011664)[&index=15]:7.807251)[&index=16]:0.006983,blue1[&index=11]:0.029652)[&index=17]:11.218461)[&index=18]:0.003955)[&index=19]:0.017639,(((((blue_f2[&index=4]:0.009135,blue_f1[&index=3]:0.028218)[&index=22]:8.679911,(red_f2[&index=2]:0.023085,red_f1[&index=1]:0.008707)[&index=20]:5.699256)[&index=21]:7.340210,no_tail_l3[&index=5]:0.003526)[&index=23]:0.117592,no_tail_l2[&index=6]:0.006735)[&index=24]:0.014427,no_tail_l1[&index=7]:0.044560)[&index=25]:0.040437)[&index=26];
180400	-472.3	-401.563	-70.7372	(ano_tail_r1[&index=8]:0.005522,(no_tail_l1[&index=7]:0.011369,(no_tail_l2[&index=6]:0.017886,(((red_f2[&index=2]:0.017246,red_f1[&index=1]:0.053891)[&index=20]:15.532518,(blue_f2[&index=4]:0.006008,blue_f1[&index=3]:0.032712)[&index=22]:3.839260)[&index=21]:3.175111,no_tail_l3[&index=5]:0.060792)[&index=23]:0.032410)[&index=24]:0.011260)[&index=25]:0.150204,((((blue2[&index=12]:0.007968,(red2[&index=14]:0.017602,red1[&index=13]:0.017313)[&index=15]:5.367396)[&index=16]:0.014277,blue1[&index=11]:0.010194)[&index=17]:7.187559,no_tail_r3[&index=10]:0.009662)[&index=18]:0.012309,no_tail_r2[&index=9]:0.065118)[&index=19]:0.129162)[&index=26];
180500	-469.914	-397.38	-72.5345	(ano_tail_r1[&index=8]:0.006882,((no_tail_r3[&index=10]:0.002579,(blue1[&index=11]:0.007084,(blue2[&index=12]:0.020331,(red1[&index=13]:0.045716,red2[&index=14]:0.001328)[&index=15]:8.260158)[&index=16]:0.004762)[&index=17]:13.538929)[&index=18]:0.065786,no_tail_r2[&index=9]:0.001449)[&index=19]:0.172002,((no_tail_l2[&index=6]:0.088790,(no_tail_l3[&index=5]:0.015397,((red_f1[&index=1]:0.013411,red_f2[&index=2]:0.006034)[&index=20]:14.700681,(blue_f2[&index=4]:0.005871,blue_f1[&index=3]:0.008761)[&index=22]:1.679856)[&index=21]:5.894248)[&index=23]:0.014272)[&index=24]:0.049424,no_tail_l1[&index=7]:0.011098)[&index=25]:0.156575)[&index=26];
180600	-466.24	-393.214	-73.0261	(ano_tail_r1[&index=8]:0.010982,(((((red_f2[&index=2]:0.007711,red_f1[&index=1]:0.014078)[&index=20]:1.639778,(blue_f2[&index=4]:0.005685,blue_f1[&index=3]:0.004881)[&index=22]:7.480560)[&index=21]:1.266520,no_tail_l3[&index=5]:0.003279)[&index=23]:0.003857,no_tail_l2[&index=6]:0.032129)[&index=24]:0.081604,no_tail_l1[&index=7]:0.049380)[&index=25]:0.114323,(no_tail_r2[&index=9]:0.001147,(no_tail_r3[&index=10]:0.078603,(((red2[&index=14]:0.013192,red1[&index=13]:0.023921)[&index=15]:21.880329,blue2[&index=12]:0.001004)[&index=16]:0.024748,blue1[&index=11]:0.004192)[&index=17]:14.449999)[&index=18]:0.008277)[&index=19]:0.029470)[&index=26];
180700	-470.228	-391.629	-78.599	(((no_tail_l2[&index=6]:0.035179,(((red_f2[&index=2]:0.017967,red_f1[&index=1]:0.002767)[&index=20]:4.442346,(blue_f1[&index=3]:0.023749,blue_f2[&index=4]:0.000883)[&index=22]:14.954850)[&index=21]:6.374214,no_tail_l3[&index=5]:0.001639)[&index=23]:0.023106)[&index=24]:0.027297,no_tail_l1[&index=7]:0.000042)[&index=25]:0.037231,(no_tail_r2[&index=9]:0.006221,((((red2[&index=14]:0.004909,red1[&index=13]:0.007775)[&index=15]:34.918222,blue2[&index=12]:0.058918)[&index=16]:0.007237,blue1[&index=11]:0.037593)[&index=17]:13.974975,no_tail_r3[&index=10]:0.065486)[&index=18]:0.017258)[&index=19]:0.026155,ano_tail_r1[&index=8]:0.028115)[&index=26];
180800	-463.289	-393.16	-70.1283	((no_tail_l1[&index=7]:0.027606,(no_tail_l2[&index=6]:0.040873,(no_tail_l3[&index=5]:0.001998,((blue_f2[&index=4]:0.005867,blue_f1[&index=3]:0.052776)[&index=22]:4.515037,(red_f2[&index=2]:0.005836,red_f1[&index=1]:0.012960)[&index=20]:5.950100)[&index=21]:5.181272)[&index=23]:0.014814)[&index=24]:0.024939)[&index=25]:0.100051,(no_tail_r2[&index=9]:0.002047,((blue1[&index=11]:0.019585,((red1[&index=13]:0.010391,red2[&index=14]:0.014145)[&index=15]:9.596368,blue2[&index=12]:0.006285)[&index=16]:0.040531)[&index=17]:7.047265,no_tail_r3[&index=10]:0.022292)[&index=18]:0.013626)[&index=19]:0.023129,ano_tail_r1[&index=8]:0.010451)[&index=26];
180900	-463.921	-390.19	-73.7307	((no_tail_l1[&index=7]:0.013292,(no_tail_l2[&index=6]:0.009540,(no_tail_l3[&index=5]:0.027530,((red_f2[&index=2]:0.004833,red_f1[&index=1]:0.009536)[&index=20]:13.388766,(blue_f2[&index=4]:0.000716,blue_f1[&index=3]:0.007112)[&index=22]:10.972339)[&index=21]:11.201787)[&index=23]:0.010259)[&index=24]:0.014816)[&index=25]:0.078921,(no_tail_r2[&index=9]:0.007959,(no_tail_r3[&index=10]:0.019946,((blue2[&index=12]:0.071693,(red2[&index=14]:0.025775,red1[&index=13]:0.000262)[&index=15]:11.235493)[&index=16]:0.009573,blue1[&index=11]:0.012302)[&index=17]:3.524547)[&index=18]:0.025551)[&index=19]:0.056507,ano_tail_r1[&index=8]:0.023478)[&index=26];
181000	-464.304	-392.02	-72.2842	(((((blue2[&index=12]:0.007564,(red2[&index=14]:0.030173,red1[&index=13]:0.003683)[&index=15]:12.388731)[&index=16]:0.026245,blue1[&index=11]:0.004637)[&index=17]:5.033962,no_tail_r3[&index=10]:0.054085)[&index=18]:0.009904,no_tail_r2[&index=9]:0.038888)[&index=19]:0.067322,ano_tail_r1[&index=8]:0.012244,(no_tail_l1[&index=7]:0.003024,((((red_f2[&index=2]:0.003506,red_f1[&index=1]:0.002521)[&index=20]:18.676607,(blue_f2[&index=4]:0.040534,blue_f1[&index=3]:0.017181)[&index=22]:2.364752)[&index=21]:4.527182,no_tail_l3[&index=5]:0.011084)[&index=23]:0.031549,no_tail_l2[&index=6]:0.005307)[&index=24]:0.055907)[&index=25]:0.103601)[&index=26];
181100	-473.614	-401.404	-72.2106	((no_tail_r2[&index=9]:0.004821,(no_tail_r3[&index=10]:0.008918,(blue1[&index=11]:0.002917,(blue2[&index=12]:0.037080,(red1[&index=13]:0.022117,red2[&index=14]:0.014663)[&index=15]:10.501768)[&index=16]:0.036622)[&index=17]:12.376374)[&index=18]:0.005292)[&index=19]:0.012741,(no_tail_l1[&index=7]:0.004386,(no_tail_l2[&index=6]:0.055282,(no_tail_l3[&index=5]:0.064653,((red_f1[&index=1]:0.010851,red_f2[&index=2]:0.000152)[&index=20]:17.282654,(blue_f1[&index=3]:0.034875,blue_f2[&index=4]:0.044638)[&index=22]:0.598230)[&index=21]:1.784270)[&index=23]:0.038523)[&index=24]:0.021178)[&index=25]:0.114196,ano_tail_r1[&index=8]:0.074639)[&index=26];
181200	-461.526	-391.903	-69.6223	((no_tail_r2[&index=9]:0.000790,(((blue2[&index=12]:0.011230,(red2[&index=14]:0.007093,red1[&index=13]:0.003316)[&index=15]:5.941082)[&index=16]:0.002865,blue1[&index=11]:0.016831)[&index=17]:6.196133,no_tail_r3[&index=10]:0.020054)[&index=18]:0.011940)[&index=19]:0.046144,ano_tail_r1[&index=8]:0.049421,((no_tail_l2[&index=6]:0.002733,(((blue_f1[&index=3]:0.006127,blue_f2[&index=4]:0.031581)[&index=22]:2.122697,(red_f1[&index=1]:0.019553,red_f2[&index=2]:0.014798)[&index=20]:13.906158)[&index=21]:1.581672,no_tail_l3[&index=5]:0.002824)[&index=23]:0.005627)[&index=24]:0.059107,no_tail_l1[&index=7]:0.013220)[&index=25]:0.137591)[&index=26];
181300	-468.432	-397.502	-70.9296	(((no_tail_l2[&index=6]:0.017086,(((red_f2[&index=2]:0.014488,red_f1[&index=1]:0.002723)[&index=20]:10.905690,(blue_f2[&index=4]:0.050357,blue_f1[&index=3]:0.004831)[&index=22]:0.781105)[&index=21]:3.515604,no_tail_l3[&index=5]:0.082415)[&index=23]:0.043235)[&index=24]:0.003951,no_tail_l1[&index=7]:0.006861)[&index=25]:0.037244,(no_tail_r2[&index=9]:0.023538,(no_tail_r3[&index=10]:0.062679,((blue2[&index=12]:0.004495,(red1[&index=13]:0.032121,red2[&index=14]:0.012598)[&index=15]:14.272405)[&index=16]:0.018750,blue1[&index=11]:0.022120)[&index=17]:6.683326)[&index=18]:0.046680)[&index=19]:0.093544,ano_tail_r1[&index=8]:0.009140)[&index=26];
181400	-469.976	-398.805	-71.1706	((no_tail_r2[&index=9]:0.021196,((blue1[&index=11]:0.005947,(blue2[&index=12]:0.074147,(red1[&index=13]:0.006563,red2[&index=14]:0.026122)[&index=15]:10.494445)[&index=16]:0.026958)[&index=17]:6.599963,no_tail_r3[&index=10]:0.005197)[&index=18]:0.070499)[&index=19]:0.073248,ano_tail_r1[&index=8]:0.031278,((no_tail_l2[&index=6]:0.010294,(no_tail_l3[&index=5]:0.026735,((blue_f1[&index=3]:0.000870,blue_f2[&index=4]:0.008876)[&index=22]:13.642540,(red_f2[&index=2]:0.054617,red_f1[&index=1]:0.001249)[&index=20]:2.601568)[&index=21]:3.989416)[&index=23]:0.015953)[&index=24]:0.049350,no_tail_l1[&index=7]:0.064547)[&index=25]:0.050373)[&index=26];
181500	-464.225	-392.902	-71.323	(ano_tail_r1[&index=8]:0.028450,((no_tail_r3[&index=10]:0.018477,(((red2[&index=14]:0.020422,red1[&index=13]:0.006963)[&index=15]:7.780787,blue2[&index=12]:0.005286)[&index=16]:0.018349,blue1[&index=11]:0.008258)[&index=17]:8.597350)[&index=18]:0.032373,no_tail_r2[&index=9]:0.006096)[&index=19]:0.072779,(no_tail_l1[&index=7]:0.008209,((((red_f2[&index=2]:0.000235,red_f1[&index=1]:0.001138)[&index=20]:14.222292,(blue_f2[&index=4]:0.034508,blue_f1[&index=3]:0.001084)[&index=22]:0.051515)[&index=21]:7.511189,no_tail_l3[&index=5]:0.002203)[&index=23]:0.163292,no_tail_l2[&index=6]:0.029594)[&index=24]:0.011799)[&index=25]:0.081585)[&index=26];
181600	-460.947	-391.374	-69.5725	(((no_tail_r3[&index=10]:0.000269,(((red1[&index=13]:0.001439,red2[&index=14]:0.004568)[&index=15]:6.395086,blue2[&index=12]:0.005298)[&index=16]:0.020426,blue1[&index=11]:0.004514)[&index=17]:8.567075)[&index=18]:0.039148,no_tail_r2[&index=9]:0.006612)[&index=19]:0.028483,ano_tail_r1[&index=8]:0.004161,(no_tail_l1[&index=7]:0.003140,((((blue_f2[&index=4]:0.013198,blue_f1[&index=3]:0.027939)[&index=22]:0.126391,(red_f2[&index=2]:0.022307,red_f1[&index=1]:0.012638)[&index=20]:11.067695)[&index=21]:3.330628,no_tail_l3[&index=5]:0.082142)[&index=23]:0.000115,no_tail_l2[&index=6]:0.028194)[&index=24]:0.062564)[&index=25]:0.107661)[&index=26];
181700	-466.146	-395.547	-70.5991	((no_tail_r2[&index=9]:0.015584,((blue1[&index=11]:0.004418,(blue2[&index=12]:0.009169,(red2[&index=14]:0.009932,red1[&index=13]:0.020624)[&index=15]:11.373364)[&index=16]:0.027278)[&index=17]:3.932767,no_tail_r3[&index=10]:0.011410)[&index=18]:0.095876)[&index=19]:0.035630,ano_tail_r1[&index=8]:0.000590,(((((blue_f2[&index=4]:0.003562,blue_f1[&index=3]:0.015828)[&index=22]:13.544447,(red_f1[&index=1]:0.013599,red_f2[&index=2]:0.000088)[&index=20]:2.080640)[&index=21]:3.608075,no_tail_l3[&index=5]:0.050076)[&index=23]:0.019945,no_tail_l2[&index=6]:0.027210)[&index=24]:0.001010,no_tail_l1[&index=7]:0.136343)[&index=25]:0.056843)[&index=26];
181800	-469.11	-397.738	-71.3716	((no_tail_r2[&index=9]:0.019737,((blue1[&index=11]:0.049110,(blue2[&index=12]:0.025242,(red2[&index=14]:0.008146,red1[&index=13]:0.013351)[&index=15]:10.499093)[&index=16]:0.028563)[&index=17]:10.180436,no_tail_r3[&index=10]:0.056393)[&index=18]:0.002164)[&index=19]:0.088986,ano_tail_r1[&index=8]:0.017702,(no_tail_l1[&index=7]:0.046636,(no_tail_l2[&index=6]:0.002521,(no_tail_l3[&index=5]:0.018853,((red_f1[&index=1]:0.036794,red_f2[&index=2]:0.028802)[&index=20]:8.235713,(blue_f1[&index=3]:0.001616,blue_f2[&index=4]:0.015063)[&index=22]:4.074506)[&index=21]:5.477990)[&index=23]:0.000943)[&index=24]:0.003908)[&index=25]:0.024939)[&index=26];
181900	-466.366	-396.226	-70.1393	((((((blue_f2[&index=4]:0.005632,blue_f1[&index=3]:0.032808)[&index=22]:2.743939,(red_f1[&index=1]:0.033205,red_f2[&index=2]:0.004548)[&index=20]:4.205104)[&index=21]:3.511358,no_tail_l3[&index=5]:0.034958)[&index=23]:0.007700,no_tail_l2[&index=6]:0.002612)[&index=24]:0.065417,no_tail_l1[&index=7]:0.010594)[&index=25]:0.035947,(no_tail_r2[&index=9]:0.039566,(no_tail_r3[&index=10]:0.085619,(blue1[&index=11]:0.029082,((red2[&index=14]:0.010205,red1[&index=13]:0.007957)[&index=15]:10.337139,blue2[&index=12]:0.005732)[&index=16]:0.045012)[&index=17]:11.450985)[&index=18]:0.023139)[&index=19]:0.050383,ano_tail_r1[&index=8]:0.017070)[&index=26];
182000	-472.912	-403.442	-69.4701	(((no_tail_r3[&index=10]:0.010809,(((red1[&index=13]:0.026444,red2[&index=14]:0.008479)[&index=15]:10.451346,blue2[&index=12]:0.015138)[&index=16]:0.000250,blue1[&index=11]:0.010891)[&index=17]:3.808701)[&index=18]:0.006677,no_tail_r2[&index=9]:0.027627)[&index=19]:0.167612,ano_tail_r1[&index=8]:0.036929,((no_tail_l2[&index=6]:0.049040,(no_tail_l3[&index=5]:0.017488,((blue_f1[&index=3]:0.051619,blue_f2[&index=4]:0.012945)[&index=22]:5.930745,(red_f2[&index=2]:0.003847,red_f1[&index=1]:0.036587)[&index=20]:1.770290)[&index=21]:6.785545)[&index=23]:0.057440)[&index=24]:0.143498,no_tail_l1[&index=7]:0.001242)[&index=25]:0.018270)[&index=26];
182100	-464.368	-393.399	-70.9689	((((no_tail_l3[&index=5]:0.022278,((blue_f2[&index=4]:0.004837,blue_f1[&index=3]:0.021311)[&index=22]:1.855967,(red_f2[&index=2]:0.007151,red_f1[&index=1]:0.016567)[&index=20]:7.465714)[&index=21]:4.498162)[&index=23]:0.001584,no_tail_l2[&index=6]:0.085677)[&index=24]:0.096028,no_tail_l1[&index=7]:0.006141)[&index=25]:0.073716,(no_tail_r2[&index=9]:0.002948,(no_tail_r3[&index=10]:0.004781,((blue2[&index=12]:0.005249,(red1[&index=13]:0.027194,red2[&index=14]:0.017194)[&index=15]:20.120759)[&index=16]:0.011924,blue1[&index=11]:0.002446)[&index=17]:2.510006)[&index=18]:0.062789)[&index=19]:0.021955,ano_tail_r1[&index=8]:0.001290)[&index=26];
182200	-461.273	-392.544	-68.7284	((no_tail_r2[&index=9]:0.009041,(no_tail_r3[&index=10]:0.049456,(blue1[&index=11]:0.016471,(blue2[&index=12]:0.048151,(red1[&index=13]:0.008200,red2[&index=14]:0.008547)[&index=15]:5.123558)[&index=16]:0.000239)[&index=17]:2.973545)[&index=18]:0.021888)[&index=19]:0.029261,(no_tail_l1[&index=7]:0.012653,(no_tail_l2[&index=6]:0.000137,(((blue_f2[&index=4]:0.006740,blue_f1[&index=3]:0.002018)[&index=22]:12.822311,(red_f2[&index=2]:0.002552,red_f1[&index=1]:0.003701)[&index=20]:1.905983)[&index=21]:2.468809,no_tail_l3[&index=5]:0.042303)[&index=23]:0.024449)[&index=24]:0.048151)[&index=25]:0.063600,ano_tail_r1[&index=8]:0.049123)[&index=26];
182300	-465.464	-392.387	-73.0771	(ano_tail_r1[&index=8]:0.066492,(((((red1[&index=13]:0.007222,red2[&index=14]:0.008259)[&index=15]:27.335337,blue2[&index=12]:0.003221)[&index=16]:0.003718,blue1[&index=11]:0.040445)[&index=17]:6.313446,no_tail_r3[&index=10]:0.027510)[&index=18]:0.009679,no_tail_r2[&index=9]:0.010561)[&index=19]:0.014670,(no_tail_l1[&index=7]:0.008957,(no_tail_l2[&index=6]:0.027886,(no_tail_l3[&index=5]:0.049938,((red_f1[&index=1]:0.004249,red_f2[&index=2]:0.003627)[&index=20]:4.911511,(blue_f1[&index=3]:0.044824,blue_f2[&index=4]:0.000049)[&index=22]:4.191612)[&index=21]:4.226052)[&index=23]:0.059053)[&index=24]:0.027131)[&index=25]:0.089141)[&index=26];
182400	-468.605	-394.784	-73.8207	((no_tail_l1[&index=7]:0.005253,(no_tail_l2[&index=6]:0.027077,(no_tail_l3[&index=5]:0.032068,((red_f1[&index=1]:0.004736,red_f2[&index=2]:0.030768)[&index=20]:8.563584,(blue_f1[&index=3]:0.038876,blue_f2[&index=4]:0.013723)[&index=22]:18.340287)[&index=21]:2.619907)[&index=23]:0.061423)[&index=24]:0.039272)[&index=25]:0.086780,((no_tail_r3[&index=10]:0.022079,(blue1[&index=11]:0.003286,(blue2[&index=12]:0.006105,(red2[&index=14]:0.011337,red1[&index=13]:0.002104)[&index=15]:16.366855)[&index=16]:0.054794)[&index=17]:4.726795)[&index=18]:0.103861,no_tail_r2[&index=9]:0.001454)[&index=19]:0.038619,ano_tail_r1[&index=8]:0.001235)[&index=26];
182500	-458.675	-389.057	-69.6177	(((no_tail_l2[&index=6]:0.000945,(((red_f2[&index=2]:0.008013,red_f1[&index=1]:0.010386)[&index=20]:5.946404,(blue_f2[&index=4]:0.014155,blue_f1[&index=3]:0.027537)[&index=22]:2.054950)[&index=21]:4.578477,no_tail_l3[&index=5]:0.046373)[&index=23]:0.019880)[&index=24]:0.046967,no_tail_l1[&index=7]:0.001506)[&index=25]:0.040629,ano_tail_r1[&index=8]:0.000187,((no_tail_r3[&index=10]:0.015383,(((red1[&index=13]:0.010283,red2[&index=14]:0.008296)[&index=15]:12.459654,blue2[&index=12]:0.004160)[&index=16]:0.016628,blue1[&index=11]:0.027148)[&index=17]:4.743710)[&index=18]:0.067690,no_tail_r2[&index=9]:0.006104)[&index=19]:0.031867)[&index=26];
182600	-463.923	-390.822	-73.1008	(ano_tail_r1[&index=8]:0.125187,(no_tail_r2[&index=9]:0.008523,((((red2[&index=14]:0.000629,red1[&index=13]:0.004666)[&index=15]:9.071750,blue2[&index=12]:0.004725)[&index=16]:0.020143,blue1[&index=11]:0.010418)[&index=17]:16.365332,no_tail_r3[&index=10]:0.013592)[&index=18]:0.002864)[&index=19]:0.079935,(no_tail_l1[&index=7]:0.018834,((no_tail_l3[&index=5]:0.013385,((blue_f1[&index=3]:0.014860,blue_f2[&index=4]:0.000359)[&index=22]:11.047997,(red_f2[&index=2]:0.008288,red_f1[&index=1]:0.004714)[&index=20]:3.852061)[&index=21]:6.779525)[&index=23]:0.019217,no_tail_l2[&index=6]:0.003718)[&index=24]:0.090696)[&index=25]:0.041732)[&index=26];
182700	-470.644	-401.634	-69.0103	(((no_tail_l2[&index=6]:0.027926,(no_tail_l3[&index=5]:0.143104,((blue_f1[&index=3]:0.026967,blue_f2[&index=4]:0.012757)[&index=22]:7.473381,(red_f2[&index=2]:0.002553,red_f1[&index=1]:0.025759)[&index=20]:0.576299)[&index=21]:4.888327)[&index=23]:0.002782)[&index=24]:0.112579,no_tail_l1[&index=7]:0.004083)[&index=25]:0.047161,ano_tail_r1[&index=8]:0.030770,((no_tail_r3[&index=10]:0.035224,((blue2[&index=12]:0.017605,(red2[&index=14]:0.030804,red1[&index=13]:0.004158)[&index=15]:6.192730)[&index=16]:0.017690,blue1[&index=11]:0.035212)[&index=17]:7.340977)[&index=18]:0.014476,no_tail_r2[&index=9]:0.059155)[&index=19]:0.028232)[&index=26];
182800	-463.376	-390.028	-73.3479	(ano_tail_r1[&index=8]:0.013175,(((((red2[&index=14]:0.004148,red1[&index=13]:0.005312)[&index=15]:10.233028,blue2[&index=12]:0.019584)[&index=16]:0.011138,blue1[&index=11]:0.052304)[&index=17]:18.532807,no_tail_r3[&index=10]:0.082245)[&index=18]:0.008981,no_tail_r2[&index=9]:0.008840)[&index=19]:0.058287,(no_tail_l1[&index=7]:0.015038,((no_tail_l3[&index=5]:0.005331,((blue_f2[&index=4]:0.023395,blue_f1[&index=3]:0.002040)[&index=22]:12.857439,(red_f2[&index=2]:0.001348,red_f1[&index=1]:0.008980)[&index=20]:4.551233)[&index=21]:2.214635)[&index=23]:0.010211,no_tail_l2[&index=6]:0.012348)[&index=24]:0.048999)[&index=25]:0.057647)[&index=26];
182900	-462.954	-392.778	-70.1761	(ano_tail_r1[&index=8]:0.043901,(((((red_f2[&index=2]:0.006806,red_f1[&index=1]:0.000120)[&index=20]:5.261781,(blue_f1[&index=3]:0.015102,blue_f2[&index=4]:0.000899)[&index=22]:3.751791)[&index=21]:1.697137,no_tail_l3[&index=5]:0.003914)[&index=23]:0.051831,no_tail_l2[&index=6]:0.013112)[&index=24]:0.047399,no_tail_l1[&index=7]:0.023415)[&index=25]:0.021006,((no_tail_r3[&index=10]:0.049894,(((red2[&index=14]:0.000812,red1[&index=13]:0.027738)[&index=15]:9.482979,blue2[&index=12]:0.014880)[&index=16]:0.037455,blue1[&index=11]:0.013812)[&index=17]:12.288252)[&index=18]:0.023853,no_tail_r2[&index=9]:0.013934)[&index=19]:0.087652)[&index=26];
183000	-466.772	-394.581	-72.1906	(ano_tail_r1[&index=8]:0.025834,(no_tail_r2[&index=9]:0.004914,((((red1[&index=13]:0.006272,red2[&index=14]:0.000823)[&index=15]:6.049928,blue2[&index=12]:0.032267)[&index=16]:0.027742,blue1[&index=11]:0.007334)[&index=17]:5.145918,no_tail_r3[&index=10]:0.018064)[&index=18]:0.030257)[&index=19]:0.043321,(no_tail_l1[&index=7]:0.070922,((no_tail_l3[&index=5]:0.032366,((blue_f2[&index=4]:0.029427,blue_f1[&index=3]:0.022213)[&index=22]:5.323115,(red_f1[&index=1]:0.002643,red_f2[&index=2]:0.005739)[&index=20]:1.052022)[&index=21]:25.043491)[&index=23]:0.016623,no_tail_l2[&index=6]:0.017650)[&index=24]:0.007577)[&index=25]:0.035686)[&index=26];
183100	-471.779	-401.499	-70.2802	(ano_tail_r1[&index=8]:0.002799,(((no_tail_l3[&index=5]:0.040054,((red_f1[&index=1]:0.018155,red_f2[&index=2]:0.024404)[&index=20]:3.453342,(blue_f2[&index=4]:0.020243,blue_f1[&index=3]:0.042291)[&index=22]:14.203663)[&index=21]:1.131812)[&index=23]:0.000403,no_tail_l2[&index=6]:0.011553)[&index=24]:0.027220,no_tail_l1[&index=7]:0.025570)[&index=25]:0.085143,(no_tail_r2[&index=9]:0.000422,((blue1[&index=11]:0.005042,(blue2[&index=12]:0.012683,(red1[&index=13]:0.011367,red2[&index=14]:0.026780)[&index=15]:9.351324)[&index=16]:0.069752)[&index=17]:4.703067,no_tail_r3[&index=10]:0.136961)[&index=18]:0.069690)[&index=19]:0.026289)[&index=26];
183200	-457.219	-387.69	-69.5295	(ano_tail_r1[&index=8]:0.008296,(no_tail_r2[&index=9]:0.022516,(no_tail_r3[&index=10]:0.026258,(((red1[&index=13]:0.000419,red2[&index=14]:0.012685)[&index=15]:11.241203,blue2[&index=12]:0.007125)[&index=16]:0.013982,blue1[&index=11]:0.004166)[&index=17]:2.717729)[&index=18]:0.006878)[&index=19]:0.054672,(no_tail_l1[&index=7]:0.014302,(no_tail_l2[&index=6]:0.018090,(no_tail_l3[&index=5]:0.043403,((red_f2[&index=2]:0.011103,red_f1[&index=1]:0.008481)[&index=20]:10.166207,(blue_f2[&index=4]:0.007718,blue_f1[&index=3]:0.015522)[&index=22]:3.844972)[&index=21]:1.383868)[&index=23]:0.022371)[&index=24]:0.049122)[&index=25]:0.045439)[&index=26];
183300	-465.169	-398.345	-66.8236	((no_tail_r2[&index=9]:0.033766,(no_tail_r3[&index=10]:0.015675,(((red1[&index=13]:0.047496,red2[&index=14]:0.011134)[&index=15]:3.700004,blue2[&index=12]:0.020450)[&index=16]:0.001985,blue1[&index=11]:0.008095)[&index=17]:4.880338)[&index=18]:0.106386)[&index=19]:0.023936,ano_tail_r1[&index=8]:0.011864,(no_tail_l1[&index=7]:0.030150,(no_tail_l2[&index=6]:0.007769,(no_tail_l3[&index=5]:0.021744,((red_f2[&index=2]:0.008641,red_f1[&index=1]:0.013268)[&index=20]:3.884160,(blue_f1[&index=3]:0.013727,blue_f2[&index=4]:0.017823)[&index=22]:2.391772)[&index=21]:0.891254)[&index=23]:0.005144)[&index=24]:0.008437)[&index=25]:0.062139)[&index=26];
183400	-467.93	-394.608	-73.3224	((no_tail_l1[&index=7]:0.004000,(no_tail_l2[&index=6]:0.046238,(no_tail_l3[&index=5]:0.030166,((blue_f1[&index=3]:0.012153,blue_f2[&index=4]:0.000082)[&index=22]:2.483750,(red_f2[&index=2]:0.015154,red_f1[&index=1]:0.003026)[&index=20]:8.054489)[&index=21]:9.078853)[&index=23]:0.066694)[&index=24]:0.033820)[&index=25]:0.087139,(no_tail_r2[&index=9]:0.051766,(((blue2[&index=12]:0.023105,(red1[&index=13]:0.017732,red2[&index=14]:0.009367)[&index=15]:26.387914)[&index=16]:0.014558,blue1[&index=11]:0.000226)[&index=17]:2.161872,no_tail_r3[&index=10]:0.002468)[&index=18]:0.025261)[&index=19]:0.089206,ano_tail_r1[&index=8]:0.011948)[&index=26];
183500	-470.334	-399.01	-71.3235	((((no_tail_l3[&index=5]:0.068946,((red_f2[&index=2]:0.000938,red_f1[&index=1]:0.016243)[&index=20]:3.384624,(blue_f2[&index=4]:0.001840,blue_f1[&index=3]:0.035881)[&index=22]:12.588603)[&index=21]:1.848973)[&index=23]:0.009007,no_tail_l2[&index=6]:0.000761)[&index=24]:0.010879,no_tail_l1[&index=7]:0.023458)[&index=25]:0.082343,ano_tail_r1[&index=8]:0.061893,((no_tail_r3[&index=10]:0.052775,(blue1[&index=11]:0.002560,(blue2[&index=12]:0.000435,(red2[&index=14]:0.003624,red1[&index=13]:0.012390)[&index=15]:7.841233)[&index=16]:0.045315)[&index=17]:12.340352)[&index=18]:0.033681,no_tail_r2[&index=9]:0.042381)[&index=19]:0.207280)[&index=26];
183600	-464.29	-393.486	-70.804	((no_tail_r2[&index=9]:0.014130,(no_tail_r3[&index=10]:0.033718,(((red1[&index=13]:0.000293,red2[&index=14]:0.004157)[&index=15]:7.773924,blue2[&index=12]:0.016402)[&index=16]:0.018860,blue1[&index=11]:0.015271)[&index=17]:6.538157)[&index=18]:0.007123)[&index=19]:0.109791,ano_tail_r1[&index=8]:0.017333,(no_tail_l1[&index=7]:0.040215,(no_tail_l2[&index=6]:0.001808,(no_tail_l3[&index=5]:0.030975,((red_f1[&index=1]:0.023793,red_f2[&index=2]:0.001206)[&index=20]:2.238863,(blue_f1[&index=3]:0.045942,blue_f2[&index=4]:0.007989)[&index=22]:17.742435)[&index=21]:1.318036)[&index=23]:0.006245)[&index=24]:0.030532)[&index=25]:0.082010)[&index=26];
183700	-463.934	-390.805	-73.1287	(ano_tail_r1[&index=8]:0.002246,(((((red2[&index=14]:0.005925,red1[&index=13]:0.004915)[&index=15]:16.927727,blue2[&index=12]:0.001695)[&index=16]:0.003034,blue1[&index=11]:0.028409)[&index=17]:16.599536,no_tail_r3[&index=10]:0.023879)[&index=18]:0.011174,no_tail_r2[&index=9]:0.012788)[&index=19]:0.061794,(no_tail_l1[&index=7]:0.048726,(no_tail_l2[&index=6]:0.081496,(no_tail_l3[&index=5]:0.033416,((red_f2[&index=2]:0.007856,red_f1[&index=1]:0.020682)[&index=20]:8.947954,(blue_f1[&index=3]:0.006482,blue_f2[&index=4]:0.005196)[&index=22]:3.176740)[&index=21]:1.589256)[&index=23]:0.018487)[&index=24]:0.056773)[&index=25]:0.066241)[&index=26];
183800	-472.833	-397.409	-75.4239	(ano_tail_r1[&index=8]:0.014855,(no_tail_r2[&index=9]:0.035672,(no_tail_r3[&index=10]:0.024506,(blue1[&index=11]:0.009435,((red1[&index=13]:0.052067,red2[&index=14]:0.005798)[&index=15]:28.856456,blue2[&index=12]:0.010535)[&index=16]:0.034588)[&index=17]:6.156038)[&index=18]:0.010129)[&index=19]:0.115916,(no_tail_l1[&index=7]:0.037790,((((blue_f2[&index=4]:0.022349,blue_f1[&index=3]:0.000617)[&index=22]:7.292105,(red_f2[&index=2]:0.021986,red_f1[&index=1]:0.004027)[&index=20]:12.282561)[&index=21]:3.978806,no_tail_l3[&index=5]:0.008913)[&index=23]:0.095506,no_tail_l2[&index=6]:0.021300)[&index=24]:0.033543)[&index=25]:0.093064)[&index=26];
183900	-467.119	-399.529	-67.5899	((no_tail_r2[&index=9]:0.032617,(no_tail_r3[&index=10]:0.033164,(blue1[&index=11]:0.076553,(blue2[&index=12]:0.003590,(red2[&index=14]:0.007570,red1[&index=13]:0.002166)[&index=15]:6.037543)[&index=16]:0.019753)[&index=17]:4.042594)[&index=18]:0.026655)[&index=19]:0.017271,ano_tail_r1[&index=8]:0.032359,(((((blue_f1[&index=3]:0.027427,blue_f2[&index=4]:0.043984)[&index=22]:3.850327,(red_f2[&index=2]:0.009216,red_f1[&index=1]:0.021234)[&index=20]:4.020010)[&index=21]:1.535430,no_tail_l3[&index=5]:0.056286)[&index=23]:0.021789,no_tail_l2[&index=6]:0.017371)[&index=24]:0.021786,no_tail_l1[&index=7]:0.020787)[&index=25]:0.070940)[&index=26];
184000	-466.515	-389.358	-77.1575	(ano_tail_r1[&index=8]:0.003176,((no_tail_l2[&index=6]:0.006953,(no_tail_l3[&index=5]:0.027517,((blue_f1[&index=3]:0.001680,blue_f2[&index=4]:0.008488)[&index=22]:7.760980,(red_f2[&index=2]:0.000356,red_f1[&index=1]:0.005008)[&index=20]:14.714147)[&index=21]:14.763222)[&index=23]:0.009967)[&index=24]:0.056256,no_tail_l1[&index=7]:0.018648)[&index=25]:0.097120,(no_tail_r2[&index=9]:0.082447,(((blue2[&index=12]:0.006544,(red2[&index=14]:0.007474,red1[&index=13]:0.001975)[&index=15]:9.642049)[&index=16]:0.032868,blue1[&index=11]:0.017185)[&index=17]:20.511720,no_tail_r3[&index=10]:0.021548)[&index=18]:0.055439)[&index=19]:0.033798)[&index=26];
184100	-460.539	-389.267	-71.2725	((((blue1[&index=11]:0.024266,(blue2[&index=12]:0.004755,(red2[&index=14]:0.004068,red1[&index=13]:0.001471)[&index=15]:5.586093)[&index=16]:0.010734)[&index=17]:3.427401,no_tail_r3[&index=10]:0.003975)[&index=18]:0.014789,no_tail_r2[&index=9]:0.000543)[&index=19]:0.024041,ano_tail_r1[&index=8]:0.017773,(no_tail_l1[&index=7]:0.007628,(no_tail_l2[&index=6]:0.031751,(no_tail_l3[&index=5]:0.025024,((blue_f2[&index=4]:0.017174,blue_f1[&index=3]:0.003251)[&index=22]:11.098371,(red_f1[&index=1]:0.037630,red_f2[&index=2]:0.002130)[&index=20]:15.417808)[&index=21]:2.602180)[&index=23]:0.009217)[&index=24]:0.050723)[&index=25]:0.038505)[&index=26];
184200	-470.034	-399.091	-70.9429	((((blue1[&index=11]:0.004166,((red2[&index=14]:0.010863,red1[&index=13]:0.005670)[&index=15]:6.652316,blue2[&index=12]:0.019594)[&index=16]:0.019292)[&index=17]:8.453640,no_tail_r3[&index=10]:0.029796)[&index=18]:0.083928,no_tail_r2[&index=9]:0.002639)[&index=19]:0.040302,((no_tail_l2[&index=6]:0.047962,(no_tail_l3[&index=5]:0.008537,((red_f1[&index=1]:0.034058,red_f2[&index=2]:0.004807)[&index=20]:12.337502,(blue_f1[&index=3]:0.037801,blue_f2[&index=4]:0.036411)[&index=22]:0.330572)[&index=21]:8.467149)[&index=23]:0.000449)[&index=24]:0.050713,no_tail_l1[&index=7]:0.001955)[&index=25]:0.042493,ano_tail_r1[&index=8]:0.090715)[&index=26];
184300	-457.662	-382.812	-74.8504	(ano_tail_r1[&index=8]:0.007096,((((blue2[&index=12]:0.014021,(red1[&index=13]:0.006315,red2[&index=14]:0.013595)[&index=15]:25.640105)[&index=16]:0.003584,blue1[&index=11]:0.003871)[&index=17]:6.150557,no_tail_r3[&index=10]:0.022948)[&index=18]:0.002495,no_tail_r2[&index=9]:0.003982)[&index=19]:0.036212,(((((red_f1[&index=1]:0.005411,red_f2[&index=2]:0.000916)[&index=20]:19.972250,(blue_f1[&index=3]:0.010473,blue_f2[&index=4]:0.000147)[&index=22]:0.810820)[&index=21]:3.549671,no_tail_l3[&index=5]:0.015450)[&index=23]:0.028125,no_tail_l2[&index=6]:0.000806)[&index=24]:0.030190,no_tail_l1[&index=7]:0.004391)[&index=25]:0.017329)[&index=26];
184400	-465.705	-393.898	-71.8073	(ano_tail_r1[&index=8]:0.008663,(no_tail_l1[&index=7]:0.022814,(no_tail_l2[&index=6]:0.026629,(no_tail_l3[&index=5]:0.047672,((red_f1[&index=1]:0.017705,red_f2[&index=2]:0.004964)[&index=20]:6.011278,(blue_f2[&index=4]:0.000787,blue_f1[&index=3]:0.021707)[&index=22]:6.768887)[&index=21]:10.034237)[&index=23]:0.138454)[&index=24]:0.006670)[&index=25]:0.020795,(no_tail_r2[&index=9]:0.013309,(no_tail_r3[&index=10]:0.043337,((blue2[&index=12]:0.020860,(red2[&index=14]:0.008133,red1[&index=13]:0.002587)[&index=15]:9.596381)[&index=16]:0.005594,blue1[&index=11]:0.026333)[&index=17]:8.212459)[&index=18]:0.001684)[&index=19]:0.073623)[&index=26];
184500	-465.778	-395.581	-70.1973	(ano_tail_r1[&index=8]:0.068780,(no_tail_l1[&index=7]:0.098838,(no_tail_l2[&index=6]:0.017501,(((red_f2[&index=2]:0.004225,red_f1[&index=1]:0.004320)[&index=20]:15.346939,(blue_f2[&index=4]:0.010015,blue_f1[&index=3]:0.013385)[&index=22]:1.937513)[&index=21]:0.993292,no_tail_l3[&index=5]:0.013737)[&index=23]:0.016215)[&index=24]:0.032085)[&index=25]:0.111221,(no_tail_r2[&index=9]:0.004762,((blue1[&index=11]:0.005595,(blue2[&index=12]:0.063125,(red2[&index=14]:0.026018,red1[&index=13]:0.012255)[&index=15]:10.006502)[&index=16]:0.013856)[&index=17]:4.215844,no_tail_r3[&index=10]:0.008454)[&index=18]:0.027349)[&index=19]:0.033781)[&index=26];
184600	-466.235	-394.97	-71.2649	(((no_tail_l2[&index=6]:0.027557,(no_tail_l3[&index=5]:0.059705,((red_f1[&index=1]:0.004794,red_f2[&index=2]:0.018698)[&index=20]:21.803852,(blue_f2[&index=4]:0.018682,blue_f1[&index=3]:0.020205)[&index=22]:3.326983)[&index=21]:2.089653)[&index=23]:0.014558)[&index=24]:0.020570,no_tail_l1[&index=7]:0.058618)[&index=25]:0.100638,ano_tail_r1[&index=8]:0.036112,((no_tail_r3[&index=10]:0.037008,(((red2[&index=14]:0.001591,red1[&index=13]:0.001098)[&index=15]:7.294457,blue2[&index=12]:0.006159)[&index=16]:0.024354,blue1[&index=11]:0.019307)[&index=17]:3.354010)[&index=18]:0.035169,no_tail_r2[&index=9]:0.047652)[&index=19]:0.001875)[&index=26];
184700	-465.511	-395.93	-69.581	(ano_tail_r1[&index=8]:0.025382,(no_tail_r2[&index=9]:0.027295,(no_tail_r3[&index=10]:0.012121,(blue1[&index=11]:0.009583,((red1[&index=13]:0.007070,red2[&index=14]:0.003347)[&index=15]:8.005211,blue2[&index=12]:0.040546)[&index=16]:0.019520)[&index=17]:8.637300)[&index=18]:0.045463)[&index=19]:0.079094,(((no_tail_l3[&index=5]:0.018804,((blue_f2[&index=4]:0.020673,blue_f1[&index=3]:0.022052)[&index=22]:0.235283,(red_f2[&index=2]:0.004984,red_f1[&index=1]:0.010410)[&index=20]:9.706960)[&index=21]:2.858034)[&index=23]:0.037488,no_tail_l2[&index=6]:0.057357)[&index=24]:0.003114,no_tail_l1[&index=7]:0.003726)[&index=25]:0.113298)[&index=26];
184800	-478.457	-407.049	-71.4084	(((no_tail_l2[&index=6]:0.083867,(no_tail_l3[&index=5]:0.048220,((blue_f1[&index=3]:0.022522,blue_f2[&index=4]:0.034233)[&index=22]:4.738740,(red_f2[&index=2]:0.014408,red_f1[&index=1]:0.002560)[&index=20]:7.977223)[&index=21]:2.777196)[&index=23]:0.031941)[&index=24]:0.004429,no_tail_l1[&index=7]:0.012156)[&index=25]:0.077119,ano_tail_r1[&index=8]:0.134494,(no_tail_r2[&index=9]:0.025078,((((red1[&index=13]:0.015801,red2[&index=14]:0.039038)[&index=15]:15.686406,blue2[&index=12]:0.015345)[&index=16]:0.035031,blue1[&index=11]:0.016940)[&index=17]:7.116966,no_tail_r3[&index=10]:0.181655)[&index=18]:0.013117)[&index=19]:0.036357)[&index=26];
184900	-471.474	-397.714	-73.7604	((no_tail_r2[&index=9]:0.152345,(no_tail_r3[&index=10]:0.033754,(blue1[&index=11]:0.018673,(blue2[&index=12]:0.003306,(red1[&index=13]:0.053797,red2[&index=14]:0.001537)[&index=15]:18.184040)[&index=16]:0.034673)[&index=17]:5.159821)[&index=18]:0.044926)[&index=19]:0.030645,((no_tail_l2[&index=6]:0.009170,((blue_f2[&index=4]:0.001552,(blue_f1[&index=3]:0.017669,(red_f2[&index=2]:0.004640,red_f1[&index=1]:0.000704)[&index=20]:13.524636)[&index=22]:0.002211)[&index=21]:13.343746,no_tail_l3[&index=5]:0.049818)[&index=23]:0.043972)[&index=24]:0.051154,no_tail_l1[&index=7]:0.001569)[&index=25]:0.115554,ano_tail_r1[&index=8]:0.016833)[&index=26];
185000	-466.653	-392.868	-73.785	((no_tail_r2[&index=9]:0.003003,((((red1[&index=13]:0.012176,red2[&index=14]:0.035422)[&index=15]:15.442403,blue2[&index=12]:0.010679)[&index=16]:0.023579,blue1[&index=11]:0.017888)[&index=17]:6.753816,no_tail_r3[&index=10]:0.067785)[&index=18]:0.005218)[&index=19]:0.071883,ano_tail_r1[&index=8]:0.023161,(no_tail_l1[&index=7]:0.000059,(no_tail_l2[&index=6]:0.007490,(((red_f2[&index=2]:0.020112,red_f1[&index=1]:0.041409)[&index=20]:7.870140,(blue_f1[&index=3]:0.002017,blue_f2[&index=4]:0.000203)[&index=21]:8.596978)[&index=22]:11.850254,no_tail_l3[&index=5]:0.023297)[&index=23]:0.006867)[&index=24]:0.077481)[&index=25]:0.060557)[&index=26];
185100	-463.626	-394.597	-69.0287	(((((blue2[&index=12]:0.008151,(red1[&index=13]:0.005133,red2[&index=14]:0.019917)[&index=15]:4.841781)[&index=16]:0.013424,blue1[&index=11]:0.001571)[&index=17]:3.934114,no_tail_r3[&index=10]:0.061350)[&index=18]:0.019037,no_tail_r2[&index=9]:0.037113)[&index=19]:0.052379,ano_tail_r1[&index=8]:0.035855,((no_tail_l2[&index=6]:0.000916,(((red_f2[&index=2]:0.014331,red_f1[&index=1]:0.000751)[&index=20]:4.028171,(blue_f2[&index=4]:0.001039,blue_f1[&index=3]:0.001909)[&index=21]:5.977091)[&index=22]:7.867612,no_tail_l3[&index=5]:0.033951)[&index=23]:0.006706)[&index=24]:0.011134,no_tail_l1[&index=7]:0.013631)[&index=25]:0.255202)[&index=26];
185200	-472.897	-400.606	-72.291	((no_tail_r2[&index=9]:0.009422,(no_tail_r3[&index=10]:0.103897,((blue2[&index=12]:0.001195,(red1[&index=13]:0.008121,red2[&index=14]:0.020876)[&index=15]:5.293488)[&index=16]:0.007485,blue1[&index=11]:0.078537)[&index=17]:13.521783)[&index=18]:0.004260)[&index=19]:0.102103,(((((red_f2[&index=2]:0.002727,red_f1[&index=1]:0.008398)[&index=20]:7.380568,(blue_f2[&index=4]:0.023641,blue_f1[&index=3]:0.011591)[&index=21]:8.592907)[&index=22]:8.059451,no_tail_l3[&index=5]:0.170460)[&index=23]:0.000426,no_tail_l2[&index=6]:0.009358)[&index=24]:0.104429,no_tail_l1[&index=7]:0.007661)[&index=25]:0.030300,ano_tail_r1[&index=8]:0.001084)[&index=26];
185300	-458.112	-388.931	-69.1811	((no_tail_l1[&index=7]:0.002095,(no_tail_l2[&index=6]:0.007371,(((red_f1[&index=1]:0.000573,red_f2[&index=2]:0.011418)[&index=20]:5.110015,(blue_f1[&index=3]:0.009147,blue_f2[&index=4]:0.001416)[&index=21]:0.590678)[&index=22]:8.451356,no_tail_l3[&index=5]:0.040155)[&index=23]:0.040417)[&index=24]:0.103118)[&index=25]:0.043548,(no_tail_r2[&index=9]:0.006079,(((blue2[&index=12]:0.006371,(red1[&index=13]:0.008633,red2[&index=14]:0.006659)[&index=15]:10.433193)[&index=16]:0.011999,blue1[&index=11]:0.011224)[&index=17]:3.002158,no_tail_r3[&index=10]:0.020141)[&index=18]:0.019561)[&index=19]:0.058291,ano_tail_r1[&index=8]:0.008675)[&index=26];
185400	-463.276	-393.36	-69.9164	((no_tail_l1[&index=7]:0.006382,(no_tail_l2[&index=6]:0.146419,(no_tail_l3[&index=5]:0.042632,((blue_f2[&index=4]:0.021858,blue_f1[&index=3]:0.010200)[&index=21]:0.841252,(red_f2[&index=2]:0.001873,red_f1[&index=1]:0.001968)[&index=20]:11.059811)[&index=22]:1.774893)[&index=23]:0.058062)[&index=24]:0.026086)[&index=25]:0.044576,((no_tail_r3[&index=10]:0.033438,((blue2[&index=12]:0.003651,(red1[&index=13]:0.021340,red2[&index=14]:0.005029)[&index=15]:14.405657)[&index=16]:0.003228,blue1[&index=11]:0.026701)[&index=17]:3.050088)[&index=18]:0.029969,no_tail_r2[&index=9]:0.006669)[&index=19]:0.027900,ano_tail_r1[&index=8]:0.031523)[&index=26];
185500	-462.658	-390.82	-71.8376	(((no_tail_r3[&index=10]:0.029426,(blue1[&index=11]:0.006271,(blue2[&index=12]:0.007877,(red1[&index=13]:0.002640,red2[&index=14]:0.009618)[&index=15]:7.278793)[&index=16]:0.010548)[&index=17]:10.441511)[&index=18]:0.006730,no_tail_r2[&index=9]:0.016226)[&index=19]:0.009058,(no_tail_l1[&index=7]:0.005480,((((red_f2[&index=2]:0.010680,red_f1[&index=1]:0.003490)[&index=20]:13.304713,(blue_f2[&index=4]:0.020744,blue_f1[&index=3]:0.018578)[&index=21]:4.503505)[&index=22]:5.333046,no_tail_l3[&index=5]:0.040682)[&index=23]:0.059158,no_tail_l2[&index=6]:0.012489)[&index=24]:0.044609)[&index=25]:0.046019,ano_tail_r1[&index=8]:0.065339)[&index=26];
185600	-468.458	-401.113	-67.3448	(ano_tail_r1[&index=8]:0.004469,(no_tail_l1[&index=7]:0.017241,(no_tail_l2[&index=6]:0.008650,(no_tail_l3[&index=5]:0.045700,((blue_f1[&index=3]:0.078107,blue_f2[&index=4]:0.013102)[&index=21]:3.231693,(red_f2[&index=2]:0.033102,red_f1[&index=1]:0.022477)[&index=20]:6.924779)[&index=22]:3.247526)[&index=23]:0.028010)[&index=24]:0.029698)[&index=25]:0.036569,((no_tail_r3[&index=10]:0.028189,((blue2[&index=12]:0.005879,(red1[&index=13]:0.028690,red2[&index=14]:0.013138)[&index=15]:2.092912)[&index=16]:0.015809,blue1[&index=11]:0.004687)[&index=17]:2.844466)[&index=18]:0.031383,no_tail_r2[&index=9]:0.010352)[&index=19]:0.026268)[&index=26];
185700	-470.82	-396.609	-74.2114	(ano_tail_r1[&index=8]:0.010762,(no_tail_r2[&index=9]:0.060859,(((blue2[&index=12]:0.010460,(red1[&index=13]:0.006657,red2[&index=14]:0.000687)[&index=15]:19.857487)[&index=16]:0.004898,blue1[&index=11]:0.009724)[&index=17]:9.679981,no_tail_r3[&index=10]:0.050645)[&index=18]:0.065929)[&index=19]:0.017132,((no_tail_l2[&index=6]:0.011021,(no_tail_l3[&index=5]:0.049712,((red_f1[&index=1]:0.006439,red_f2[&index=2]:0.015202)[&index=20]:10.037357,(blue_f1[&index=3]:0.000115,blue_f2[&index=4]:0.000337)[&index=21]:2.565461)[&index=22]:10.284682)[&index=23]:0.053899)[&index=24]:0.035026,no_tail_l1[&index=7]:0.167823)[&index=25]:0.153872)[&index=26];
185800	-475.49	-402.735	-72.7544	((no_tail_r2[&index=9]:0.104414,(no_tail_r3[&index=10]:0.095253,((blue2[&index=12]:0.007318,(red2[&index=14]:0.060668,red1[&index=13]:0.009028)[&index=15]:11.944559)[&index=16]:0.009522,blue1[&index=11]:0.008936)[&index=17]:10.369512)[&index=18]:0.009747)[&index=19]:0.077650,(((no_tail_l3[&index=5]:0.047992,((blue_f1[&index=3]:0.030664,blue_f2[&index=4]:0.014569)[&index=21]:3.437409,(red_f2[&index=2]:0.006099,red_f1[&index=1]:0.020520)[&index=20]:7.876801)[&index=22]:11.509207)[&index=23]:0.046574,no_tail_l2[&index=6]:0.106746)[&index=24]:0.024121,no_tail_l1[&index=7]:0.003468)[&index=25]:0.049727,ano_tail_r1[&index=8]:0.000725)[&index=26];
185900	-470.239	-395.571	-74.6684	(ano_tail_r1[&index=8]:0.014149,((no_tail_l2[&index=6]:0.007578,(((blue_f2[&index=4]:0.013068,blue_f1[&index=3]:0.047327)[&index=21]:2.883496,(red_f2[&index=2]:0.000838,red_f1[&index=1]:0.006594)[&index=20]:5.390471)[&index=22]:4.599344,no_tail_l3[&index=5]:0.030969)[&index=23]:0.014994)[&index=24]:0.027480,no_tail_l1[&index=7]:0.011822)[&index=25]:0.066046,((no_tail_r3[&index=10]:0.026537,((blue2[&index=12]:0.029318,(red1[&index=13]:0.011133,red2[&index=14]:0.007498)[&index=15]:23.303251)[&index=16]:0.031462,blue1[&index=11]:0.008446)[&index=17]:18.689218)[&index=18]:0.090755,no_tail_r2[&index=9]:0.071708)[&index=19]:0.057633)[&index=26];
186000	-468.799	-400.893	-67.9068	(ano_tail_r1[&index=8]:0.012678,(((((red_f1[&index=1]:0.011160,red_f2[&index=2]:0.030360)[&index=20]:9.944596,(blue_f1[&index=3]:0.000977,blue_f2[&index=4]:0.011663)[&index=21]:0.363787)[&index=22]:2.582329,no_tail_l3[&index=5]:0.028049)[&index=23]:0.016538,no_tail_l2[&index=6]:0.007253)[&index=24]:0.129903,no_tail_l1[&index=7]:0.049554)[&index=25]:0.026799,(((((red1[&index=13]:0.008443,red2[&index=14]:0.035641)[&index=15]:5.238796,blue2[&index=12]:0.047750)[&index=16]:0.019232,blue1[&index=11]:0.014516)[&index=17]:2.826999,no_tail_r3[&index=10]:0.016769)[&index=18]:0.157979,no_tail_r2[&index=9]:0.001034)[&index=19]:0.050194)[&index=26];
186100	-469.791	-396.121	-73.6701	(((no_tail_r3[&index=10]:0.027846,(blue1[&index=11]:0.000683,(blue2[&index=12]:0.031292,(red1[&index=13]:0.007374,red2[&index=14]:0.006451)[&index=15]:15.651969)[&index=16]:0.076394)[&index=17]:10.583197)[&index=18]:0.089412,no_tail_r2[&index=9]:0.014096)[&index=19]:0.059285,(((((red_f1[&index=1]:0.005008,red_f2[&index=2]:0.005888)[&index=20]:18.328828,(blue_f1[&index=3]:0.006383,blue_f2[&index=4]:0.010788)[&index=21]:2.475325)[&index=22]:2.741236,no_tail_l3[&index=5]:0.000248)[&index=23]:0.109458,no_tail_l2[&index=6]:0.019770)[&index=24]:0.046469,no_tail_l1[&index=7]:0.053317)[&index=25]:0.090972,ano_tail_r1[&index=8]:0.007823)[&index=26];
186200	-465.132	-396.152	-68.9799	(((no_tail_l2[&index=6]:0.021628,(no_tail_l3[&index=5]:0.018342,((blue_f2[&index=4]:0.000035,blue_f1[&index=3]:0.006163)[&index=21]:1.192924,(red_f1[&index=1]:0.013237,red_f2[&index=2]:0.005735)[&index=20]:4.892546)[&index=22]:2.987611)[&index=23]:0.017777)[&index=24]:0.070283,no_tail_l1[&index=7]:0.026789)[&index=25]:0.057790,(((blue1[&index=11]:0.059066,((red2[&index=14]:0.005769,red1[&index=13]:0.004755)[&index=15]:13.399167,blue2[&index=12]:0.001647)[&index=16]:0.015150)[&index=17]:3.878199,no_tail_r3[&index=10]:0.030017)[&index=18]:0.087603,no_tail_r2[&index=9]:0.075861)[&index=19]:0.122898,ano_tail_r1[&index=8]:0.007644)[&index=26];
186300	-465.171	-392.921	-72.2501	((no_tail_r2[&index=9]:0.004898,((((red2[&index=14]:0.008141,red1[&index=13]:0.006192)[&index=15]:11.787228,blue2[&index=12]:0.002236)[&index=16]:0.036696,blue1[&index=11]:0.015509)[&index=17]:14.504377,no_tail_r3[&index=10]:0.019826)[&index=18]:0.028739)[&index=19]:0.026758,ano_tail_r1[&index=8]:0.069962,(no_tail_l1[&index=7]:0.024343,(no_tail_l2[&index=6]:0.013732,(no_tail_l3[&index=5]:0.008699,((red_f2[&index=2]:0.008513,red_f1[&index=1]:0.011043)[&index=20]:3.288349,(blue_f1[&index=3]:0.015766,blue_f2[&index=4]:0.003542)[&index=21]:1.859065)[&index=22]:11.435914)[&index=23]:0.022300)[&index=24]:0.005573)[&index=25]:0.141921)[&index=26];
186400	-464.278	-390.049	-74.2289	(((no_tail_r3[&index=10]:0.040072,(((red1[&index=13]:0.000988,red2[&index=14]:0.005222)[&index=15]:25.840690,blue2[&index=12]:0.002020)[&index=16]:0.034752,blue1[&index=11]:0.006759)[&index=17]:5.981733)[&index=18]:0.038747,no_tail_r2[&index=9]:0.022449)[&index=19]:0.046017,ano_tail_r1[&index=8]:0.014230,((no_tail_l2[&index=6]:0.025997,(((blue_f2[&index=4]:0.008180,blue_f1[&index=3]:0.017313)[&index=21]:17.416175,(red_f1[&index=1]:0.017715,red_f2[&index=2]:0.008577)[&index=20]:3.003294)[&index=22]:0.631407,no_tail_l3[&index=5]:0.008368)[&index=23]:0.023423)[&index=24]:0.014846,no_tail_l1[&index=7]:0.014154)[&index=25]:0.020600)[&index=26];
186500	-462.806	-389.97	-72.8355	(ano_tail_r1[&index=8]:0.026117,(no_tail_l1[&index=7]:0.005477,(no_tail_l2[&index=6]:0.011570,(no_tail_l3[&index=5]:0.064951,((red_f1[&index=1]:0.006034,red_f2[&index=2]:0.005179)[&index=20]:0.159184,(blue_f2[&index=4]:0.014639,blue_f1[&index=3]:0.017827)[&index=21]:10.082344)[&index=22]:7.672504)[&index=23]:0.069358)[&index=24]:0.041736)[&index=25]:0.049283,(((((red1[&index=13]:0.009335,red2[&index=14]:0.007297)[&index=15]:18.836818,blue2[&index=12]:0.000567)[&index=16]:0.004130,blue1[&index=11]:0.040581)[&index=17]:9.075372,no_tail_r3[&index=10]:0.008947)[&index=18]:0.011104,no_tail_r2[&index=9]:0.009062)[&index=19]:0.047162)[&index=26];
186600	-465.992	-395.443	-70.5488	(ano_tail_r1[&index=8]:0.053490,((no_tail_r3[&index=10]:0.139043,((blue2[&index=12]:0.056145,(red1[&index=13]:0.001799,red2[&index=14]:0.008878)[&index=15]:12.505099)[&index=16]:0.006983,blue1[&index=11]:0.007853)[&index=17]:9.048794)[&index=18]:0.008209,no_tail_r2[&index=9]:0.020480)[&index=19]:0.011547,(no_tail_l1[&index=7]:0.031660,((((red_f2[&index=2]:0.011042,red_f1[&index=1]:0.004433)[&index=20]:9.702869,(blue_f1[&index=3]:0.002217,blue_f2[&index=4]:0.006814)[&index=21]:0.883583)[&index=22]:2.132820,no_tail_l3[&index=5]:0.066082)[&index=23]:0.036413,no_tail_l2[&index=6]:0.020301)[&index=24]:0.048991)[&index=25]:0.027281)[&index=26];
186700	-468.709	-399.201	-69.5084	((((blue1[&index=11]:0.040860,((red1[&index=13]:0.035832,red2[&index=14]:0.009067)[&index=15]:10.122744,blue2[&index=12]:0.022478)[&index=16]:0.013116)[&index=17]:10.247650,no_tail_r3[&index=10]:0.023702)[&index=18]:0.005976,no_tail_r2[&index=9]:0.005085)[&index=19]:0.076836,(no_tail_l1[&index=7]:0.033142,((((red_f1[&index=1]:0.045939,red_f2[&index=2]:0.014650)[&index=20]:4.102712,(blue_f1[&index=3]:0.008531,blue_f2[&index=4]:0.036778)[&index=21]:3.746495)[&index=22]:0.871377,no_tail_l3[&index=5]:0.017883)[&index=23]:0.012720,no_tail_l2[&index=6]:0.009765)[&index=24]:0.074750)[&index=25]:0.035044,ano_tail_r1[&index=8]:0.027787)[&index=26];
186800	-466.585	-395.662	-70.9237	((no_tail_l1[&index=7]:0.053740,(no_tail_l2[&index=6]:0.022315,(((blue_f1[&index=3]:0.011123,blue_f2[&index=4]:0.011586)[&index=21]:6.801072,(red_f1[&index=1]:0.010991,red_f2[&index=2]:0.013721)[&index=20]:8.508950)[&index=22]:3.958503,no_tail_l3[&index=5]:0.029343)[&index=23]:0.023440)[&index=24]:0.018590)[&index=25]:0.108968,(no_tail_r2[&index=9]:0.065987,((blue1[&index=11]:0.019996,(blue2[&index=12]:0.022505,(red1[&index=13]:0.006603,red2[&index=14]:0.014661)[&index=15]:6.584421)[&index=16]:0.004291)[&index=17]:10.288908,no_tail_r3[&index=10]:0.082809)[&index=18]:0.018296)[&index=19]:0.010429,ano_tail_r1[&index=8]:0.026464)[&index=26];
186900	-465.341	-394.035	-71.3062	((((((blue_f2[&index=4]:0.020448,blue_f1[&index=3]:0.001385)[&index=21]:3.074378,(red_f1[&index=1]:0.006725,red_f2[&index=2]:0.009147)[&index=20]:7.563308)[&index=22]:1.707694,no_tail_l3[&index=5]:0.029920)[&index=23]:0.034598,no_tail_l2[&index=6]:0.073024)[&index=24]:0.016539,no_tail_l1[&index=7]:0.010703)[&index=25]:0.136431,(no_tail_r2[&index=9]:0.004174,(no_tail_r3[&index=10]:0.055038,((blue2[&index=12]:0.076007,(red1[&index=13]:0.008233,red2[&index=14]:0.012632)[&index=15]:16.006219)[&index=16]:0.010549,blue1[&index=11]:0.002801)[&index=17]:9.724038)[&index=18]:0.003003)[&index=19]:0.019799,ano_tail_r1[&index=8]:0.023214)[&index=26];
187000	-466.85	-394.7	-72.1494	(((no_tail_l2[&index=6]:0.047932,(no_tail_l3[&index=5]:0.038275,((blue_f1[&index=3]:0.052392,blue_f2[&index=4]:0.022800)[&index=21]:19.639170,(red_f1[&index=1]:0.006036,red_f2[&index=2]:0.004192)[&index=20]:3.910654)[&index=22]:5.537326)[&index=23]:0.030534)[&index=24]:0.029987,no_tail_l1[&index=7]:0.038449)[&index=25]:0.021874,(no_tail_r2[&index=9]:0.003097,(no_tail_r3[&index=10]:0.023406,(((red1[&index=13]:0.025549,red2[&index=14]:0.000508)[&index=15]:6.480238,blue2[&index=12]:0.008635)[&index=16]:0.001232,blue1[&index=11]:0.017460)[&index=17]:6.820594)[&index=18]:0.024170)[&index=19]:0.036702,ano_tail_r1[&index=8]:0.024810)[&index=26];
187100	-464.622	-396.659	-67.9629	((no_tail_l1[&index=7]:0.005308,(no_tail_l2[&index=6]:0.017216,(((blue_f2[&index=4]:0.007323,blue_f1[&index=3]:0.000206)[&index=21]:3.571363,(red_f2[&index=2]:0.013938,red_f1[&index=1]:0.019188)[&index=20]:3.319883)[&index=22]:1.523485,no_tail_l3[&index=5]:0.051053)[&index=23]:0.011879)[&index=24]:0.028393)[&index=25]:0.062312,((((blue2[&index=12]:0.057008,(red2[&index=14]:0.016195,red1[&index=13]:0.005028)[&index=15]:8.106998)[&index=16]:0.003087,blue1[&index=11]:0.089043)[&index=17]:4.867724,no_tail_r3[&index=10]:0.012783)[&index=18]:0.010534,no_tail_r2[&index=9]:0.002260)[&index=19]:0.080780,ano_tail_r1[&index=8]:0.030397)[&index=26];
187200	-467.229	-394.985	-72.2434	(((no_tail_r3[&index=10]:0.045310,(blue1[&index=11]:0.004879,(blue2[&index=12]:0.014238,(red1[&index=13]:0.015126,red2[&index=14]:0.017088)[&index=15]:8.536159)[&index=16]:0.007924)[&index=17]:3.619003)[&index=18]:0.025204,no_tail_r2[&index=9]:0.015093)[&index=19]:0.009137,((no_tail_l2[&index=6]:0.025792,(no_tail_l3[&index=5]:0.022923,((blue_f2[&index=4]:0.005363,blue_f1[&index=3]:0.012267)[&index=21]:12.413219,(red_f2[&index=2]:0.016740,red_f1[&index=1]:0.028694)[&index=20]:16.646712)[&index=22]:1.561299)[&index=23]:0.032840)[&index=24]:0.084528,no_tail_l1[&index=7]:0.079993)[&index=25]:0.071042,ano_tail_r1[&index=8]:0.005558)[&index=26];
187300	-462.021	-392.343	-69.6785	((no_tail_r2[&index=9]:0.003378,(no_tail_r3[&index=10]:0.002219,(blue1[&index=11]:0.001107,(blue2[&index=12]:0.002202,(red2[&index=14]:0.046724,red1[&index=13]:0.001039)[&index=15]:8.239448)[&index=16]:0.014070)[&index=17]:3.460251)[&index=18]:0.022553)[&index=19]:0.069957,(((no_tail_l3[&index=5]:0.004090,((red_f1[&index=1]:0.010921,red_f2[&index=2]:0.017638)[&index=20]:11.482920,(blue_f1[&index=3]:0.001522,blue_f2[&index=4]:0.023657)[&index=21]:4.666463)[&index=22]:2.215307)[&index=23]:0.005573,no_tail_l2[&index=6]:0.003109)[&index=24]:0.043789,no_tail_l1[&index=7]:0.057610)[&index=25]:0.057598,ano_tail_r1[&index=8]:0.038271)[&index=26];
187400	-460.95	-391.744	-69.2065	((no_tail_l1[&index=7]:0.005665,(no_tail_l2[&index=6]:0.107453,(((red_f2[&index=2]:0.004347,red_f1[&index=1]:0.025243)[&index=20]:12.992230,(blue_f1[&index=3]:0.019739,blue_f2[&index=4]:0.004376)[&index=21]:0.928654)[&index=22]:3.623043,no_tail_l3[&index=5]:0.000572)[&index=23]:0.030227)[&index=24]:0.050625)[&index=25]:0.036030,ano_tail_r1[&index=8]:0.006315,(no_tail_r2[&index=9]:0.027135,((blue1[&index=11]:0.002682,(blue2[&index=12]:0.019758,(red2[&index=14]:0.001212,red1[&index=13]:0.001171)[&index=15]:6.460682)[&index=16]:0.034057)[&index=17]:3.693735,no_tail_r3[&index=10]:0.006201)[&index=18]:0.009390)[&index=19]:0.040892)[&index=26];
187500	-467.269	-395.773	-71.4953	((((((red_f1[&index=1]:0.017041,red_f2[&index=2]:0.004469)[&index=20]:11.740970,(blue_f1[&index=3]:0.010660,blue_f2[&index=4]:0.008096)[&index=21]:4.978562)[&index=22]:3.598651,no_tail_l3[&index=5]:0.019252)[&index=23]:0.088318,no_tail_l2[&index=6]:0.087787)[&index=24]:0.035594,no_tail_l1[&index=7]:0.019726)[&index=25]:0.013998,ano_tail_r1[&index=8]:0.014220,((no_tail_r3[&index=10]:0.049677,((blue2[&index=12]:0.007254,(red1[&index=13]:0.020614,red2[&index=14]:0.018833)[&index=15]:11.014707)[&index=16]:0.034688,blue1[&index=11]:0.002058)[&index=17]:7.689450)[&index=18]:0.037009,no_tail_r2[&index=9]:0.009474)[&index=19]:0.054138)[&index=26];
187600	-464.599	-394.717	-69.8828	((no_tail_l1[&index=7]:0.034127,(no_tail_l2[&index=6]:0.053289,(((red_f1[&index=1]:0.014899,red_f2[&index=2]:0.003215)[&index=20]:6.270830,(blue_f1[&index=3]:0.006887,blue_f2[&index=4]:0.001685)[&index=21]:9.742821)[&index=22]:0.936523,no_tail_l3[&index=5]:0.051909)[&index=23]:0.149662)[&index=24]:0.060988)[&index=25]:0.042237,ano_tail_r1[&index=8]:0.028576,((no_tail_r3[&index=10]:0.066086,(blue1[&index=11]:0.010559,((red2[&index=14]:0.007225,red1[&index=13]:0.001432)[&index=15]:5.925708,blue2[&index=12]:0.004143)[&index=16]:0.003324)[&index=17]:8.032508)[&index=18]:0.024628,no_tail_r2[&index=9]:0.005837)[&index=19]:0.033805)[&index=26];
187700	-462.9	-390.54	-72.3603	(((no_tail_l2[&index=6]:0.015742,(no_tail_l3[&index=5]:0.017502,((red_f1[&index=1]:0.013175,red_f2[&index=2]:0.021527)[&index=20]:1.329903,(blue_f1[&index=3]:0.036400,blue_f2[&index=4]:0.005335)[&index=21]:9.181144)[&index=22]:8.975913)[&index=23]:0.013963)[&index=24]:0.048946,no_tail_l1[&index=7]:0.018782)[&index=25]:0.078161,ano_tail_r1[&index=8]:0.006603,(no_tail_r2[&index=9]:0.010627,(((blue2[&index=12]:0.018473,(red2[&index=14]:0.002161,red1[&index=13]:0.000276)[&index=15]:18.284775)[&index=16]:0.012739,blue1[&index=11]:0.035852)[&index=17]:5.687501,no_tail_r3[&index=10]:0.025416)[&index=18]:0.035229)[&index=19]:0.024463)[&index=26];
187800	-473.187	-401.886	-71.301	((no_tail_r2[&index=9]:0.004000,(no_tail_r3[&index=10]:0.019268,(blue1[&index=11]:0.019506,((red1[&index=13]:0.014157,red2[&index=14]:0.020866)[&index=15]:5.374023,blue2[&index=12]:0.076826)[&index=16]:0.001578)[&index=17]:17.113814)[&index=18]:0.043832)[&index=19]:0.023762,((no_tail_l2[&index=6]:0.024962,(((red_f2[&index=2]:0.022074,red_f1[&index=1]:0.006339)[&index=20]:1.942913,(blue_f1[&index=3]:0.011470,blue_f2[&index=4]:0.005453)[&index=21]:12.640757)[&index=22]:0.895188,no_tail_l3[&index=5]:0.015633)[&index=23]:0.012077)[&index=24]:0.164633,no_tail_l1[&index=7]:0.112185)[&index=25]:0.023100,ano_tail_r1[&index=8]:0.015444)[&index=26];
187900	-462.836	-393.521	-69.3148	((no_tail_r2[&index=9]:0.010204,(no_tail_r3[&index=10]:0.024227,(blue1[&index=11]:0.029637,((red1[&index=13]:0.015475,red2[&index=14]:0.000705)[&index=15]:6.013641,blue2[&index=12]:0.003264)[&index=16]:0.013961)[&index=17]:7.836168)[&index=18]:0.077965)[&index=19]:0.018873,(no_tail_l1[&index=7]:0.002863,((((blue_f2[&index=4]:0.003598,blue_f1[&index=3]:0.000456)[&index=21]:4.785988,(red_f2[&index=2]:0.007186,red_f1[&index=1]:0.001184)[&index=20]:8.007815)[&index=22]:1.465682,no_tail_l3[&index=5]:0.000472)[&index=23]:0.025942,no_tail_l2[&index=6]:0.053426)[&index=24]:0.065613)[&index=25]:0.090027,ano_tail_r1[&index=8]:0.118838)[&index=26];
188000	-467.434	-387.818	-79.6161	((no_tail_l1[&index=7]:0.001195,((((red_f2[&index=2]:0.015937,red_f1[&index=1]:0.011423)[&index=20]:26.339905,(blue_f2[&index=4]:0.008986,blue_f1[&index=3]:0.001402)[&index=21]:24.282010)[&index=22]:3.403533,no_tail_l3[&index=5]:0.066858)[&index=23]:0.011951,no_tail_l2[&index=6]:0.027959)[&index=24]:0.019104)[&index=25]:0.048026,((no_tail_r3[&index=10]:0.007061,(blue1[&index=11]:0.020697,((red1[&index=13]:0.001173,red2[&index=14]:0.007996)[&index=15]:17.580045,blue2[&index=12]:0.015877)[&index=16]:0.016238)[&index=17]:8.209669)[&index=18]:0.031501,no_tail_r2[&index=9]:0.006854)[&index=19]:0.010594,ano_tail_r1[&index=8]:0.033256)[&index=26];
188100	-462.247	-389.181	-73.0653	(((no_tail_r3[&index=10]:0.014041,((blue2[&index=12]:0.003370,(red2[&index=14]:0.023690,red1[&index=13]:0.015598)[&index=15]:13.100668)[&index=16]:0.001080,blue1[&index=11]:0.043420)[&index=17]:11.602836)[&index=18]:0.035147,no_tail_r2[&index=9]:0.024655)[&index=19]:0.017645,ano_tail_r1[&index=8]:0.032513,((no_tail_l2[&index=6]:0.000024,(((red_f1[&index=1]:0.021368,red_f2[&index=2]:0.004780)[&index=20]:7.990553,(blue_f2[&index=4]:0.001085,blue_f1[&index=3]:0.001080)[&index=21]:4.115810)[&index=22]:10.214468,no_tail_l3[&index=5]:0.014489)[&index=23]:0.063732)[&index=24]:0.021337,no_tail_l1[&index=7]:0.007112)[&index=25]:0.055018)[&index=26];
188200	-469.806	-397.387	-72.4197	((no_tail_l1[&index=7]:0.016273,((((red_f2[&index=2]:0.007110,red_f1[&index=1]:0.005290)[&index=20]:5.796900,(blue_f2[&index=4]:0.008585,blue_f1[&index=3]:0.018172)[&index=21]:6.430224)[&index=22]:24.189937,no_tail_l3[&index=5]:0.081540)[&index=23]:0.051457,no_tail_l2[&index=6]:0.007356)[&index=24]:0.019540)[&index=25]:0.072685,(((blue1[&index=11]:0.008173,((red2[&index=14]:0.008051,red1[&index=13]:0.008905)[&index=15]:1.742901,blue2[&index=12]:0.024633)[&index=16]:0.044782)[&index=17]:5.462893,no_tail_r3[&index=10]:0.009893)[&index=18]:0.094149,no_tail_r2[&index=9]:0.017201)[&index=19]:0.062263,ano_tail_r1[&index=8]:0.008525)[&index=26];
188300	-460.914	-392.77	-68.1446	((no_tail_l1[&index=7]:0.000260,(no_tail_l2[&index=6]:0.000937,(((red_f1[&index=1]:0.015599,red_f2[&index=2]:0.011129)[&index=20]:2.398766,(blue_f1[&index=3]:0.023398,blue_f2[&index=4]:0.017618)[&index=21]:4.682793)[&index=22]:0.782572,no_tail_l3[&index=5]:0.037962)[&index=23]:0.009206)[&index=24]:0.026840)[&index=25]:0.033981,ano_tail_r1[&index=8]:0.015581,(((blue1[&index=11]:0.032331,((red1[&index=13]:0.004484,red2[&index=14]:0.004310)[&index=15]:9.356828,blue2[&index=12]:0.006882)[&index=16]:0.026254)[&index=17]:5.194405,no_tail_r3[&index=10]:0.004468)[&index=18]:0.085074,no_tail_r2[&index=9]:0.020526)[&index=19]:0.029988)[&index=26];
188400	-469.436	-396.912	-72.5238	((no_tail_r2[&index=9]:0.016581,(no_tail_r3[&index=10]:0.010746,((blue2[&index=12]:0.017270,(red2[&index=14]:0.009733,red1[&index=13]:0.014899)[&index=15]:11.684754)[&index=16]:0.021634,blue1[&index=11]:0.030491)[&index=17]:17.820231)[&index=18]:0.052235)[&index=19]:0.073557,(((no_tail_l3[&index=5]:0.008627,((blue_f1[&index=3]:0.020100,blue_f2[&index=4]:0.048055)[&index=21]:8.420006,(red_f2[&index=2]:0.040548,red_f1[&index=1]:0.011584)[&index=20]:5.069515)[&index=22]:1.184375)[&index=23]:0.007588,no_tail_l2[&index=6]:0.000928)[&index=24]:0.021470,no_tail_l1[&index=7]:0.005685)[&index=25]:0.084648,ano_tail_r1[&index=8]:0.042514)[&index=26];
188500	-468.629	-398.878	-69.751	((no_tail_l1[&index=7]:0.070227,((no_tail_l3[&index=5]:0.019185,((red_f2[&index=2]:0.001771,red_f1[&index=1]:0.020391)[&index=20]:9.358090,(blue_f1[&index=3]:0.051384,blue_f2[&index=4]:0.031911)[&index=21]:0.116750)[&index=22]:2.989174)[&index=23]:0.067642,no_tail_l2[&index=6]:0.066730)[&index=24]:0.052220)[&index=25]:0.040656,ano_tail_r1[&index=8]:0.014033,(no_tail_r2[&index=9]:0.019256,(no_tail_r3[&index=10]:0.005651,((blue2[&index=12]:0.017517,(red1[&index=13]:0.022021,red2[&index=14]:0.002962)[&index=15]:14.159160)[&index=16]:0.004644,blue1[&index=11]:0.002309)[&index=17]:3.620781)[&index=18]:0.000281)[&index=19]:0.099235)[&index=26];
188600	-460.76	-391.03	-69.7299	((no_tail_r2[&index=9]:0.002555,(no_tail_r3[&index=10]:0.023538,(blue1[&index=11]:0.007497,((red1[&index=13]:0.005938,red2[&index=14]:0.006629)[&index=15]:15.714900,blue2[&index=12]:0.033377)[&index=16]:0.004090)[&index=17]:3.167383)[&index=18]:0.030411)[&index=19]:0.011768,ano_tail_r1[&index=8]:0.058066,(no_tail_l1[&index=7]:0.005064,((no_tail_l3[&index=5]:0.023989,((blue_f2[&index=4]:0.007027,blue_f1[&index=3]:0.002200)[&index=21]:3.445144,(red_f2[&index=2]:0.014863,red_f1[&index=1]:0.004848)[&index=20]:2.989386)[&index=22]:4.965523)[&index=23]:0.050890,no_tail_l2[&index=6]:0.015880)[&index=24]:0.087914)[&index=25]:0.069533)[&index=26];
188700	-464.643	-395.973	-68.67	((no_tail_r2[&index=9]:0.019962,(((blue2[&index=12]:0.019551,(red2[&index=14]:0.004077,red1[&index=13]:0.006688)[&index=15]:5.405139)[&index=16]:0.042301,blue1[&index=11]:0.030409)[&index=17]:4.338330,no_tail_r3[&index=10]:0.026135)[&index=18]:0.006293)[&index=19]:0.017118,((no_tail_l2[&index=6]:0.001010,(((red_f2[&index=2]:0.024596,red_f1[&index=1]:0.002533)[&index=20]:5.724662,(blue_f2[&index=4]:0.015776,blue_f1[&index=3]:0.006522)[&index=21]:6.605647)[&index=22]:2.785880,no_tail_l3[&index=5]:0.069630)[&index=23]:0.012385)[&index=24]:0.093453,no_tail_l1[&index=7]:0.012269)[&index=25]:0.159451,ano_tail_r1[&index=8]:0.018994)[&index=26];
188800	-462.301	-390.28	-72.0206	((no_tail_l1[&index=7]:0.006496,((no_tail_l3[&index=5]:0.023592,((red_f2[&index=2]:0.007799,red_f1[&index=1]:0.021536)[&index=20]:4.352622,(blue_f2[&index=4]:0.008733,blue_f1[&index=3]:0.005128)[&index=21]:11.131250)[&index=22]:1.943384)[&index=23]:0.094182,no_tail_l2[&index=6]:0.004855)[&index=24]:0.031174)[&index=25]:0.050393,((((blue2[&index=12]:0.006353,(red1[&index=13]:0.006794,red2[&index=14]:0.001837)[&index=15]:8.936706)[&index=16]:0.005913,blue1[&index=11]:0.003561)[&index=17]:15.361755,no_tail_r3[&index=10]:0.072620)[&index=18]:0.038353,no_tail_r2[&index=9]:0.039219)[&index=19]:0.023297,ano_tail_r1[&index=8]:0.024687)[&index=26];
188900	-458.664	-388.247	-70.4171	((no_tail_r2[&index=9]:0.010023,(((blue2[&index=12]:0.010493,(red2[&index=14]:0.008353,red1[&index=13]:0.005979)[&index=15]:13.787425)[&index=16]:0.017627,blue1[&index=11]:0.004895)[&index=17]:7.053184,no_tail_r3[&index=10]:0.002869)[&index=18]:0.038595)[&index=19]:0.049706,((no_tail_l2[&index=6]:0.031155,(no_tail_l3[&index=5]:0.006519,((red_f1[&index=1]:0.002130,red_f2[&index=2]:0.008962)[&index=20]:4.550549,(blue_f1[&index=3]:0.005970,blue_f2[&index=4]:0.008915)[&index=21]:3.778018)[&index=22]:4.600851)[&index=23]:0.053188)[&index=24]:0.094045,no_tail_l1[&index=7]:0.012166)[&index=25]:0.029821,ano_tail_r1[&index=8]:0.012816)[&index=26];
189000	-463.987	-391.359	-72.6286	((no_tail_l1[&index=7]:0.005485,(no_tail_l2[&index=6]:0.047639,(no_tail_l3[&index=5]:0.006130,((blue_f1[&index=3]:0.001389,blue_f2[&index=4]:0.019626)[&index=21]:11.808126,(red_f2[&index=2]:0.000615,red_f1[&index=1]:0.006310)[&index=20]:5.915493)[&index=22]:18.363227)[&index=23]:0.005418)[&index=24]:0.072924)[&index=25]:0.020254,ano_tail_r1[&index=8]:0.006559,((no_tail_r3[&index=10]:0.035688,(blue1[&index=11]:0.004943,(blue2[&index=12]:0.004479,(red2[&index=14]:0.001027,red1[&index=13]:0.000567)[&index=15]:1.520220)[&index=16]:0.021241)[&index=17]:7.254201)[&index=18]:0.071215,no_tail_r2[&index=9]:0.004892)[&index=19]:0.044081)[&index=26];
189100	-473.047	-399.629	-73.418	((no_tail_l1[&index=7]:0.085779,(no_tail_l2[&index=6]:0.026356,(no_tail_l3[&index=5]:0.023626,((red_f1[&index=1]:0.034129,red_f2[&index=2]:0.011739)[&index=20]:15.177979,(blue_f1[&index=3]:0.030607,blue_f2[&index=4]:0.002561)[&index=21]:12.409473)[&index=22]:6.974867)[&index=23]:0.026992)[&index=24]:0.149183)[&index=25]:0.080857,ano_tail_r1[&index=8]:0.008358,(no_tail_r2[&index=9]:0.024983,(no_tail_r3[&index=10]:0.023010,((blue2[&index=12]:0.020686,(red1[&index=13]:0.025504,red2[&index=14]:0.020950)[&index=15]:9.658505)[&index=16]:0.006470,blue1[&index=11]:0.007066)[&index=17]:4.279852)[&index=18]:0.015800)[&index=19]:0.063624)[&index=26];
189200	-462.067	-393.08	-68.9874	(((no_tail_l2[&index=6]:0.002944,(no_tail_l3[&index=5]:0.020765,((red_f1[&index=1]:0.002022,red_f2[&index=2]:0.010293)[&index=20]:9.568664,(blue_f2[&index=4]:0.008880,blue_f1[&index=3]:0.018003)[&index=21]:2.174909)[&index=22]:0.546104)[&index=23]:0.015651)[&index=24]:0.032510,no_tail_l1[&index=7]:0.005020)[&index=25]:0.104698,ano_tail_r1[&index=8]:0.010543,(no_tail_r2[&index=9]:0.086411,(no_tail_r3[&index=10]:0.040330,(blue1[&index=11]:0.024797,(blue2[&index=12]:0.005835,(red2[&index=14]:0.027747,red1[&index=13]:0.002916)[&index=15]:11.491044)[&index=16]:0.007502)[&index=17]:2.704295)[&index=18]:0.121432)[&index=19]:0.002533)[&index=26];
189300	-460.543	-388.89	-71.6529	(ano_tail_r1[&index=8]:0.066234,((no_tail_l2[&index=6]:0.013531,(((blue_f2[&index=4]:0.011799,blue_f1[&index=3]:0.008168)[&index=21]:4.604173,(red_f2[&index=2]:0.004558,red_f1[&index=1]:0.003387)[&index=20]:11.385605)[&index=22]:5.350374,no_tail_l3[&index=5]:0.023858)[&index=23]:0.005343)[&index=24]:0.009527,no_tail_l1[&index=7]:0.012083)[&index=25]:0.169068,(no_tail_r2[&index=9]:0.003824,(((blue2[&index=12]:0.011278,(red2[&index=14]:0.000855,red1[&index=13]:0.008247)[&index=15]:10.097192)[&index=16]:0.001003,blue1[&index=11]:0.005939)[&index=17]:8.468824,no_tail_r3[&index=10]:0.012873)[&index=18]:0.069423)[&index=19]:0.016506)[&index=26];
189400	-460.9	-391.611	-69.2888	((no_tail_l1[&index=7]:0.012511,((no_tail_l3[&index=5]:0.031968,((blue_f2[&index=4]:0.001655,blue_f1[&index=3]:0.009779)[&index=21]:1.746717,(red_f2[&index=2]:0.026082,red_f1[&index=1]:0.024438)[&index=20]:9.927205)[&index=22]:2.351065)[&index=23]:0.016838,no_tail_l2[&index=6]:0.039028)[&index=24]:0.008850)[&index=25]:0.054181,ano_tail_r1[&index=8]:0.003368,(((blue1[&index=11]:0.000208,(blue2[&index=12]:0.014822,(red2[&index=14]:0.033369,red1[&index=13]:0.007077)[&index=15]:11.171164)[&index=16]:0.018951)[&index=17]:2.904873,no_tail_r3[&index=10]:0.061409)[&index=18]:0.011162,no_tail_r2[&index=9]:0.021116)[&index=19]:0.045048)[&index=26];
189500	-470.44	-395.102	-75.3386	(((no_tail_l2[&index=6]:0.068977,(((blue_f2[&index=4]:0.004656,blue_f1[&index=3]:0.023645)[&index=21]:14.622568,(red_f2[&index=2]:0.005529,red_f1[&index=1]:0.004635)[&index=20]:11.692801)[&index=22]:3.112328,no_tail_l3[&index=5]:0.103222)[&index=23]:0.003312)[&index=24]:0.011537,no_tail_l1[&index=7]:0.025008)[&index=25]:0.120501,ano_tail_r1[&index=8]:0.038994,(no_tail_r2[&index=9]:0.020527,(no_tail_r3[&index=10]:0.021418,(((red2[&index=14]:0.003697,red1[&index=13]:0.003125)[&index=15]:24.054138,blue2[&index=12]:0.060016)[&index=16]:0.004209,blue1[&index=11]:0.005526)[&index=17]:4.684946)[&index=18]:0.074625)[&index=19]:0.022182)[&index=26];
189600	-465.76	-393.799	-71.9608	((no_tail_r2[&index=9]:0.010107,((blue1[&index=11]:0.000006,((red2[&index=14]:0.011641,red1[&index=13]:0.020514)[&index=15]:19.025591,blue2[&index=12]:0.006131)[&index=16]:0.036387)[&index=17]:9.117435,no_tail_r3[&index=10]:0.055919)[&index=18]:0.009161)[&index=19]:0.062597,ano_tail_r1[&index=8]:0.036245,(no_tail_l1[&index=7]:0.004218,((((blue_f1[&index=3]:0.006203,blue_f2[&index=4]:0.037703)[&index=21]:3.260723,(red_f1[&index=1]:0.005059,red_f2[&index=2]:0.007269)[&index=20]:5.956684)[&index=22]:4.015193,no_tail_l3[&index=5]:0.083720)[&index=23]:0.015695,no_tail_l2[&index=6]:0.000703)[&index=24]:0.096851)[&index=25]:0.021103)[&index=26];
189700	-478.724	-407.473	-71.2509	(ano_tail_r1[&index=8]:0.027032,(((((blue_f1[&index=3]:0.017634,blue_f2[&index=4]:0.091582)[&index=21]:9.384296,(red_f2[&index=2]:0.001261,red_f1[&index=1]:0.007786)[&index=20]:7.878061)[&index=22]:5.077495,no_tail_l3[&index=5]:0.059367)[&index=23]:0.061605,no_tail_l2[&index=6]:0.014834)[&index=24]:0.013907,no_tail_l1[&index=7]:0.006488)[&index=25]:0.132375,(((blue1[&index=11]:0.038873,((red1[&index=13]:0.001802,red2[&index=14]:0.012797)[&index=15]:10.727213,blue2[&index=12]:0.025689)[&index=16]:0.093280)[&index=17]:4.483466,no_tail_r3[&index=10]:0.006761)[&index=18]:0.039050,no_tail_r2[&index=9]:0.118532)[&index=19]:0.032226)[&index=26];
189800	-472.014	-402.652	-69.3619	(ano_tail_r1[&index=8]:0.072664,(((blue1[&index=11]:0.004731,((red2[&index=14]:0.015430,red1[&index=13]:0.003189)[&index=15]:6.628659,blue2[&index=12]:0.006037)[&index=16]:0.000155)[&index=17]:5.829246,no_tail_r3[&index=10]:0.080100)[&index=18]:0.094771,no_tail_r2[&index=9]:0.047290)[&index=19]:0.016389,((no_tail_l2[&index=6]:0.033937,(((red_f2[&index=2]:0.001495,red_f1[&index=1]:0.009981)[&index=20]:10.569677,(blue_f1[&index=3]:0.000131,blue_f2[&index=4]:0.037636)[&index=21]:4.847229)[&index=22]:0.215831,no_tail_l3[&index=5]:0.077676)[&index=23]:0.083751)[&index=24]:0.001266,no_tail_l1[&index=7]:0.075626)[&index=25]:0.155503)[&index=26];
189900	-472.979	-404.016	-68.9628	(((no_tail_l2[&index=6]:0.141375,(no_tail_l3[&index=5]:0.008770,((blue_f2[&index=4]:0.031967,blue_f1[&index=3]:0.002588)[&index=21]:1.861398,(red_f2[&index=2]:0.001455,red_f1[&index=1]:0.019178)[&index=20]:6.527304)[&index=22]:8.531288)[&index=23]:0.006023)[&index=24]:0.066902,no_tail_l1[&index=7]:0.010719)[&index=25]:0.025131,(no_tail_r2[&index=9]:0.059322,((blue1[&index=11]:0.015116,(blue2[&index=12]:0.000103,(red2[&index=14]:0.020854,red1[&index=13]:0.009033)[&index=15]:3.996655)[&index=16]:0.043656)[&index=17]:5.314065,no_tail_r3[&index=10]:0.026060)[&index=18]:0.016410)[&index=19]:0.137612,ano_tail_r1[&index=8]:0.040175)[&index=26];
190000	-469.363	-392.087	-77.2757	(ano_tail_r1[&index=8]:0.024095,(no_tail_r2[&index=9]:0.034046,(no_tail_r3[&index=10]:0.032361,(blue1[&index=11]:0.017763,((red1[&index=13]:0.005501,red2[&index=14]:0.000748)[&index=15]:17.910313,blue2[&index=12]:0.013219)[&index=16]:0.017883)[&index=17]:3.139765)[&index=18]:0.060560)[&index=19]:0.043105,(((no_tail_l3[&index=5]:0.029351,((red_f2[&index=2]:0.002288,red_f1[&index=1]:0.020957)[&index=20]:36.887731,(blue_f1[&index=3]:0.002504,blue_f2[&index=4]:0.020118)[&index=21]:3.224492)[&index=22]:6.756496)[&index=23]:0.040584,no_tail_l2[&index=6]:0.011828)[&index=24]:0.079003,no_tail_l1[&index=7]:0.018267)[&index=25]:0.084416)[&index=26];
190100	-470.612	-402.815	-67.7968	(ano_tail_r1[&index=8]:0.027470,(no_tail_r2[&index=9]:0.018077,(no_tail_r3[&index=10]:0.131112,(blue1[&index=11]:0.021298,((red2[&index=14]:0.027749,red1[&index=13]:0.003938)[&index=15]:0.953759,blue2[&index=12]:0.092450)[&index=16]:0.017614)[&index=17]:7.081350)[&index=18]:0.005052)[&index=19]:0.032072,(((no_tail_l3[&index=5]:0.005308,((blue_f2[&index=4]:0.002240,blue_f1[&index=3]:0.006873)[&index=21]:5.206543,(red_f2[&index=2]:0.004860,red_f1[&index=1]:0.011622)[&index=20]:3.717860)[&index=22]:3.530641)[&index=23]:0.038774,no_tail_l2[&index=6]:0.057982)[&index=24]:0.017091,no_tail_l1[&index=7]:0.018909)[&index=25]:0.052260)[&index=26];
190200	-463.968	-393.004	-70.9638	(ano_tail_r1[&index=8]:0.014178,(((no_tail_l3[&index=5]:0.014034,((blue_f2[&index=4]:0.018385,blue_f1[&index=3]:0.012105)[&index=21]:6.301478,(red_f2[&index=2]:0.015371,red_f1[&index=1]:0.008171)[&index=20]:11.026710)[&index=22]:2.193560)[&index=23]:0.003680,no_tail_l2[&index=6]:0.030811)[&index=24]:0.033943,no_tail_l1[&index=7]:0.091911)[&index=25]:0.108259,(no_tail_r2[&index=9]:0.006424,(no_tail_r3[&index=10]:0.042024,(blue1[&index=11]:0.000985,(blue2[&index=12]:0.023206,(red1[&index=13]:0.007086,red2[&index=14]:0.011792)[&index=15]:10.184501)[&index=16]:0.017516)[&index=17]:6.695028)[&index=18]:0.039253)[&index=19]:0.017355)[&index=26];
190300	-465.464	-392.589	-72.874	((no_tail_l1[&index=7]:0.000581,((no_tail_l3[&index=5]:0.007938,((red_f1[&index=1]:0.009532,red_f2[&index=2]:0.003131)[&index=20]:5.610815,(blue_f1[&index=3]:0.014473,blue_f2[&index=4]:0.008388)[&index=21]:5.234039)[&index=22]:1.536562)[&index=23]:0.005569,no_tail_l2[&index=6]:0.003558)[&index=24]:0.035928)[&index=25]:0.109924,(no_tail_r2[&index=9]:0.002518,((blue1[&index=11]:0.010742,((red1[&index=13]:0.005581,red2[&index=14]:0.044143)[&index=15]:7.843956,blue2[&index=12]:0.004016)[&index=16]:0.024623)[&index=17]:25.749862,no_tail_r3[&index=10]:0.055072)[&index=18]:0.006424)[&index=19]:0.058809,ano_tail_r1[&index=8]:0.082848)[&index=26];
190400	-474.947	-400.723	-74.224	((no_tail_l1[&index=7]:0.022065,((((red_f2[&index=2]:0.005516,red_f1[&index=1]:0.007321)[&index=20]:14.597632,(blue_f1[&index=3]:0.015545,blue_f2[&index=4]:0.051935)[&index=21]:2.491974)[&index=22]:8.080923,no_tail_l3[&index=5]:0.058751)[&index=23]:0.008084,no_tail_l2[&index=6]:0.003973)[&index=24]:0.090801)[&index=25]:0.189212,(no_tail_r2[&index=9]:0.020581,(no_tail_r3[&index=10]:0.001920,(blue1[&index=11]:0.000024,(blue2[&index=12]:0.034479,(red2[&index=14]:0.001803,red1[&index=13]:0.013767)[&index=15]:20.892210)[&index=16]:0.025418)[&index=17]:6.375125)[&index=18]:0.007254)[&index=19]:0.181130,ano_tail_r1[&index=8]:0.041583)[&index=26];
190500	-463.564	-391.153	-72.4107	(((no_tail_l2[&index=6]:0.003582,(no_tail_l3[&index=5]:0.034586,((red_f1[&index=1]:0.018274,red_f2[&index=2]:0.008264)[&index=20]:1.997806,(blue_f2[&index=4]:0.001203,blue_f1[&index=3]:0.010561)[&index=21]:12.498386)[&index=22]:9.161687)[&index=23]:0.005532)[&index=24]:0.027033,no_tail_l1[&index=7]:0.086557)[&index=25]:0.033948,(no_tail_r2[&index=9]:0.008856,(no_tail_r3[&index=10]:0.043379,(blue1[&index=11]:0.002881,(blue2[&index=12]:0.005086,(red2[&index=14]:0.009471,red1[&index=13]:0.001249)[&index=15]:15.517450)[&index=16]:0.067839)[&index=17]:4.535024)[&index=18]:0.006905)[&index=19]:0.040808,ano_tail_r1[&index=8]:0.026062)[&index=26];
190600	-474.938	-403.971	-70.9672	(((no_tail_r3[&index=10]:0.083761,(blue1[&index=11]:0.059250,(blue2[&index=12]:0.009218,(red2[&index=14]:0.020570,red1[&index=13]:0.032589)[&index=15]:5.364857)[&index=16]:0.004573)[&index=17]:11.908586)[&index=18]:0.052663,no_tail_r2[&index=9]:0.081103)[&index=19]:0.023444,ano_tail_r1[&index=8]:0.075915,((no_tail_l2[&index=6]:0.008349,(((blue_f2[&index=4]:0.017018,blue_f1[&index=3]:0.011741)[&index=21]:8.277350,(red_f1[&index=1]:0.000019,red_f2[&index=2]:0.001029)[&index=20]:9.414385)[&index=22]:1.182420,no_tail_l3[&index=5]:0.033787)[&index=23]:0.001153)[&index=24]:0.038211,no_tail_l1[&index=7]:0.099672)[&index=25]:0.133226)[&index=26];
190700	-470.677	-401.446	-69.2313	((no_tail_r2[&index=9]:0.026282,((((red1[&index=13]:0.003687,red2[&index=14]:0.021733)[&index=15]:6.749828,blue2[&index=12]:0.007236)[&index=16]:0.021596,blue1[&index=11]:0.011089)[&index=17]:8.033572,no_tail_r3[&index=10]:0.054786)[&index=18]:0.019939)[&index=19]:0.176177,((no_tail_l2[&index=6]:0.081637,(no_tail_l3[&index=5]:0.013082,((blue_f1[&index=3]:0.024831,blue_f2[&index=4]:0.049303)[&index=21]:2.794686,(red_f1[&index=1]:0.008618,red_f2[&index=2]:0.020798)[&index=20]:6.238445)[&index=22]:3.815485)[&index=23]:0.036181)[&index=24]:0.014605,no_tail_l1[&index=7]:0.000945)[&index=25]:0.017639,ano_tail_r1[&index=8]:0.013317)[&index=26];
190800	-470.485	-393.549	-76.9356	((((no_tail_l3[&index=5]:0.072418,((red_f2[&index=2]:0.024061,red_f1[&index=1]:0.009255)[&index=20]:10.425950,(blue_f2[&index=4]:0.001616,blue_f1[&index=3]:0.002863)[&index=21]:2.227488)[&index=22]:10.390594)[&index=23]:0.002087,no_tail_l2[&index=6]:0.003205)[&index=24]:0.032085,no_tail_l1[&index=7]:0.001216)[&index=25]:0.153698,(no_tail_r2[&index=9]:0.024488,(no_tail_r3[&index=10]:0.014889,(((red1[&index=13]:0.021777,red2[&index=14]:0.008486)[&index=15]:37.321837,blue2[&index=12]:0.060186)[&index=16]:0.037173,blue1[&index=11]:0.004201)[&index=17]:5.883031)[&index=18]:0.004373)[&index=19]:0.019026,ano_tail_r1[&index=8]:0.031152)[&index=26];
190900	-471.398	-395.696	-75.7022	(ano_tail_r1[&index=8]:0.043462,(no_tail_r2[&index=9]:0.029618,((blue1[&index=11]:0.020795,(blue2[&index=12]:0.023913,(red2[&index=14]:0.012816,red1[&index=13]:0.014350)[&index=15]:7.554019)[&index=16]:0.019411)[&index=17]:8.494693,no_tail_r3[&index=10]:0.092128)[&index=18]:0.000809)[&index=19]:0.037683,(((no_tail_l3[&index=5]:0.040535,((red_f2[&index=2]:0.005575,red_f1[&index=1]:0.000157)[&index=20]:15.472977,(blue_f1[&index=3]:0.015655,blue_f2[&index=4]:0.009566)[&index=21]:18.326547)[&index=22]:10.137895)[&index=23]:0.002005,no_tail_l2[&index=6]:0.011557)[&index=24]:0.147034,no_tail_l1[&index=7]:0.031353)[&index=25]:0.065452)[&index=26];
191000	-462.89	-393.103	-69.7871	(ano_tail_r1[&index=8]:0.000224,(((((red1[&index=13]:0.007038,red2[&index=14]:0.055456)[&index=15]:14.242687,blue2[&index=12]:0.018549)[&index=16]:0.001920,blue1[&index=11]:0.007877)[&index=17]:3.771181,no_tail_r3[&index=10]:0.030809)[&index=18]:0.048089,no_tail_r2[&index=9]:0.031491)[&index=19]:0.001035,(no_tail_l1[&index=7]:0.060444,(no_tail_l2[&index=6]:0.020137,(no_tail_l3[&index=5]:0.027455,((red_f1[&index=1]:0.000413,red_f2[&index=2]:0.016791)[&index=20]:6.734833,(blue_f2[&index=4]:0.006428,blue_f1[&index=3]:0.000183)[&index=21]:2.398796)[&index=22]:3.462970)[&index=23]:0.017927)[&index=24]:0.046948)[&index=25]:0.024683)[&index=26];
191100	-463.082	-392.031	-71.0512	(ano_tail_r1[&index=8]:0.014092,(((((blue_f1[&index=3]:0.004933,blue_f2[&index=4]:0.017460)[&index=21]:3.279980,(red_f2[&index=2]:0.000818,red_f1[&index=1]:0.026195)[&index=20]:5.265678)[&index=22]:7.695867,no_tail_l3[&index=5]:0.011165)[&index=23]:0.039848,no_tail_l2[&index=6]:0.005037)[&index=24]:0.069498,no_tail_l1[&index=7]:0.025543)[&index=25]:0.135025,(((((red1[&index=13]:0.021010,red2[&index=14]:0.004473)[&index=15]:9.429574,blue2[&index=12]:0.005298)[&index=16]:0.003224,blue1[&index=11]:0.015600)[&index=17]:11.149832,no_tail_r3[&index=10]:0.030071)[&index=18]:0.030367,no_tail_r2[&index=9]:0.036247)[&index=19]:0.038277)[&index=26];
191200	-463.38	-390.583	-72.7972	(ano_tail_r1[&index=8]:0.006422,(((no_tail_l3[&index=5]:0.000007,((blue_f1[&index=3]:0.008223,blue_f2[&index=4]:0.006857)[&index=21]:1.820840,(red_f2[&index=2]:0.037845,red_f1[&index=1]:0.014860)[&index=20]:21.532594)[&index=22]:2.668641)[&index=23]:0.023418,no_tail_l2[&index=6]:0.046848)[&index=24]:0.037163,no_tail_l1[&index=7]:0.019521)[&index=25]:0.086857,((((blue2[&index=12]:0.001327,(red2[&index=14]:0.002130,red1[&index=13]:0.006503)[&index=15]:11.578363)[&index=16]:0.036849,blue1[&index=11]:0.013718)[&index=17]:8.021560,no_tail_r3[&index=10]:0.023053)[&index=18]:0.026934,no_tail_r2[&index=9]:0.009100)[&index=19]:0.055117)[&index=26];
191300	-471.079	-401.469	-69.6094	(ano_tail_r1[&index=8]:0.011069,((no_tail_r3[&index=10]:0.035155,(blue1[&index=11]:0.026754,(blue2[&index=12]:0.004412,(red2[&index=14]:0.020803,red1[&index=13]:0.002995)[&index=15]:3.806019)[&index=16]:0.006801)[&index=17]:5.942799)[&index=18]:0.020223,no_tail_r2[&index=9]:0.017513)[&index=19]:0.046926,(((((red_f2[&index=2]:0.010982,red_f1[&index=1]:0.025689)[&index=20]:11.974092,(blue_f1[&index=3]:0.003666,blue_f2[&index=4]:0.064056)[&index=21]:7.591602)[&index=22]:0.154850,no_tail_l3[&index=5]:0.027663)[&index=23]:0.012725,no_tail_l2[&index=6]:0.014362)[&index=24]:0.126605,no_tail_l1[&index=7]:0.081282)[&index=25]:0.116862)[&index=26];
191400	-471.767	-401.118	-70.6489	((no_tail_r2[&index=9]:0.049327,((((red1[&index=13]:0.065010,red2[&index=14]:0.000913)[&index=15]:10.736655,blue2[&index=12]:0.017244)[&index=16]:0.038108,blue1[&index=11]:0.002218)[&index=17]:4.856362,no_tail_r3[&index=10]:0.007190)[&index=18]:0.042963)[&index=19]:0.079415,ano_tail_r1[&index=8]:0.002743,((no_tail_l2[&index=6]:0.045519,(no_tail_l3[&index=5]:0.176142,((blue_f1[&index=3]:0.021653,blue_f2[&index=4]:0.007300)[&index=21]:4.732011,(red_f2[&index=2]:0.005321,red_f1[&index=1]:0.026027)[&index=20]:14.003618)[&index=22]:0.296769)[&index=23]:0.034791)[&index=24]:0.047962,no_tail_l1[&index=7]:0.009779)[&index=25]:0.038435)[&index=26];
191500	-469.088	-400.48	-68.6077	(((no_tail_r3[&index=10]:0.014168,(((red2[&index=14]:0.035729,red1[&index=13]:0.001280)[&index=15]:9.570121,blue2[&index=12]:0.028609)[&index=16]:0.013039,blue1[&index=11]:0.012569)[&index=17]:3.462388)[&index=18]:0.030828,no_tail_r2[&index=9]:0.023669)[&index=19]:0.078728,(no_tail_l1[&index=7]:0.001581,(no_tail_l2[&index=6]:0.005003,(((red_f2[&index=2]:0.087634,red_f1[&index=1]:0.015287)[&index=20]:7.567005,(blue_f1[&index=3]:0.015024,blue_f2[&index=4]:0.015564)[&index=21]:0.031040)[&index=22]:3.810618,no_tail_l3[&index=5]:0.000651)[&index=23]:0.100687)[&index=24]:0.088409)[&index=25]:0.122001,ano_tail_r1[&index=8]:0.005859)[&index=26];
191600	-466.14	-389.094	-77.0458	((no_tail_r2[&index=9]:0.065762,(no_tail_r3[&index=10]:0.000304,((blue2[&index=12]:0.023384,(red2[&index=14]:0.004506,red1[&index=13]:0.005454)[&index=15]:10.211350)[&index=16]:0.014439,blue1[&index=11]:0.001670)[&index=17]:9.195480)[&index=18]:0.050872)[&index=19]:0.077314,ano_tail_r1[&index=8]:0.031539,((no_tail_l2[&index=6]:0.001717,(no_tail_l3[&index=5]:0.013849,((blue_f1[&index=3]:0.006192,blue_f2[&index=4]:0.015041)[&index=21]:29.147801,(red_f2[&index=2]:0.000536,red_f1[&index=1]:0.003415)[&index=20]:15.530543)[&index=22]:2.773574)[&index=23]:0.015523)[&index=24]:0.044322,no_tail_l1[&index=7]:0.021878)[&index=25]:0.071681)[&index=26];
191700	-465.705	-392.428	-73.2771	(((no_tail_r3[&index=10]:0.024230,((blue2[&index=12]:0.009922,(red1[&index=13]:0.004451,red2[&index=14]:0.003768)[&index=15]:13.689216)[&index=16]:0.024798,blue1[&index=11]:0.002190)[&index=17]:19.103271)[&index=18]:0.116491,no_tail_r2[&index=9]:0.017795)[&index=19]:0.018659,ano_tail_r1[&index=8]:0.013829,(no_tail_l1[&index=7]:0.030770,((((red_f1[&index=1]:0.000303,red_f2[&index=2]:0.000899)[&index=20]:3.057341,(blue_f1[&index=3]:0.025153,blue_f2[&index=4]:0.001914)[&index=21]:10.161705)[&index=22]:1.874120,no_tail_l3[&index=5]:0.021330)[&index=23]:0.015575,no_tail_l2[&index=6]:0.040980)[&index=24]:0.102862)[&index=25]:0.122834)[&index=26];
191800	-475.46	-402.006	-73.4549	((no_tail_l1[&index=7]:0.004191,((((blue_f2[&index=4]:0.032420,blue_f1[&index=3]:0.027871)[&index=21]:5.165322,(red_f2[&index=2]:0.017599,red_f1[&index=1]:0.003613)[&index=20]:0.963211)[&index=22]:5.115667,no_tail_l3[&index=5]:0.041523)[&index=23]:0.036705,no_tail_l2[&index=6]:0.017591)[&index=24]:0.081419)[&index=25]:0.113244,ano_tail_r1[&index=8]:0.051523,(no_tail_r2[&index=9]:0.011087,((blue1[&index=11]:0.001549,(blue2[&index=12]:0.042156,(red1[&index=13]:0.041791,red2[&index=14]:0.022493)[&index=15]:20.036943)[&index=16]:0.010433)[&index=17]:17.400363,no_tail_r3[&index=10]:0.101834)[&index=18]:0.030135)[&index=19]:0.002759)[&index=26];
191900	-467.259	-395.248	-72.0108	(ano_tail_r1[&index=8]:0.043723,((no_tail_r3[&index=10]:0.002293,((blue2[&index=12]:0.036088,(red1[&index=13]:0.002548,red2[&index=14]:0.028965)[&index=15]:12.567858)[&index=16]:0.022478,blue1[&index=11]:0.028943)[&index=17]:10.161245)[&index=18]:0.004997,no_tail_r2[&index=9]:0.015396)[&index=19]:0.027278,((no_tail_l2[&index=6]:0.001029,(((red_f1[&index=1]:0.009095,red_f2[&index=2]:0.025101)[&index=20]:6.949084,(blue_f1[&index=3]:0.005422,blue_f2[&index=4]:0.003032)[&index=21]:6.953275)[&index=22]:4.959408,no_tail_l3[&index=5]:0.082834)[&index=23]:0.045539)[&index=24]:0.032962,no_tail_l1[&index=7]:0.010908)[&index=25]:0.133692)[&index=26];
192000	-464.282	-392.358	-71.9234	(ano_tail_r1[&index=8]:0.048834,(no_tail_r2[&index=9]:0.013525,((blue1[&index=11]:0.050053,(blue2[&index=12]:0.022013,(red1[&index=13]:0.002576,red2[&index=14]:0.003817)[&index=15]:6.855622)[&index=16]:0.015054)[&index=17]:9.090444,no_tail_r3[&index=10]:0.067044)[&index=18]:0.010109)[&index=19]:0.066883,(no_tail_l1[&index=7]:0.014432,(no_tail_l2[&index=6]:0.020242,(no_tail_l3[&index=5]:0.006861,((blue_f2[&index=4]:0.009617,blue_f1[&index=3]:0.007597)[&index=21]:10.160272,(red_f1[&index=1]:0.000625,red_f2[&index=2]:0.000522)[&index=20]:7.139345)[&index=22]:7.964121)[&index=23]:0.056827)[&index=24]:0.064937)[&index=25]:0.024636)[&index=26];
192100	-469.586	-394.406	-75.1798	(ano_tail_r1[&index=8]:0.005280,(no_tail_r2[&index=9]:0.032067,((blue1[&index=11]:0.051332,(blue2[&index=12]:0.043807,(red1[&index=13]:0.020914,red2[&index=14]:0.021245)[&index=15]:32.027251)[&index=16]:0.004159)[&index=17]:3.488959,no_tail_r3[&index=10]:0.007083)[&index=18]:0.051154)[&index=19]:0.044588,(no_tail_l1[&index=7]:0.026813,(no_tail_l2[&index=6]:0.019741,(no_tail_l3[&index=5]:0.034930,((blue_f2[&index=4]:0.024671,blue_f1[&index=3]:0.005162)[&index=21]:2.294225,(red_f2[&index=2]:0.000322,red_f1[&index=1]:0.007789)[&index=20]:16.849918)[&index=22]:2.789555)[&index=23]:0.061984)[&index=24]:0.025299)[&index=25]:0.059978)[&index=26];
192200	-460.383	-390.355	-70.0282	((no_tail_l1[&index=7]:0.000004,(no_tail_l2[&index=6]:0.012517,(no_tail_l3[&index=5]:0.016033,((red_f2[&index=2]:0.009982,red_f1[&index=1]:0.016794)[&index=20]:4.919408,(blue_f1[&index=3]:0.003657,blue_f2[&index=4]:0.007153)[&index=21]:3.369859)[&index=22]:3.012263)[&index=23]:0.057842)[&index=24]:0.091334)[&index=25]:0.056935,ano_tail_r1[&index=8]:0.004541,(no_tail_r2[&index=9]:0.021246,((blue1[&index=11]:0.033350,((red2[&index=14]:0.000217,red1[&index=13]:0.002568)[&index=15]:13.849474,blue2[&index=12]:0.000206)[&index=16]:0.009537)[&index=17]:6.559956,no_tail_r3[&index=10]:0.036594)[&index=18]:0.088912)[&index=19]:0.059590)[&index=26];
192300	-464.883	-395.778	-69.1048	((no_tail_l1[&index=7]:0.018353,(no_tail_l2[&index=6]:0.057722,(no_tail_l3[&index=5]:0.129960,((blue_f2[&index=4]:0.003557,blue_f1[&index=3]:0.007978)[&index=21]:5.723171,(red_f2[&index=2]:0.010017,red_f1[&index=1]:0.017299)[&index=20]:3.560074)[&index=22]:1.526077)[&index=23]:0.047771)[&index=24]:0.053154)[&index=25]:0.026240,(no_tail_r2[&index=9]:0.009055,(no_tail_r3[&index=10]:0.022477,(((red2[&index=14]:0.011376,red1[&index=13]:0.011307)[&index=15]:10.683340,blue2[&index=12]:0.019964)[&index=16]:0.013057,blue1[&index=11]:0.012260)[&index=17]:5.548973)[&index=18]:0.020590)[&index=19]:0.044764,ano_tail_r1[&index=8]:0.044654)[&index=26];
192400	-465.82	-393.482	-72.3384	((no_tail_r2[&index=9]:0.027819,(no_tail_r3[&index=10]:0.048551,(blue1[&index=11]:0.004224,(blue2[&index=12]:0.004296,(red1[&index=13]:0.012878,red2[&index=14]:0.026949)[&index=15]:10.168359)[&index=16]:0.011555)[&index=17]:9.766376)[&index=18]:0.043048)[&index=19]:0.043528,ano_tail_r1[&index=8]:0.038033,(no_tail_l1[&index=7]:0.004384,((no_tail_l3[&index=5]:0.002592,((red_f1[&index=1]:0.020301,red_f2[&index=2]:0.028101)[&index=20]:7.478985,(blue_f2[&index=4]:0.006801,blue_f1[&index=3]:0.016940)[&index=21]:7.708209)[&index=22]:8.177703)[&index=23]:0.034554,no_tail_l2[&index=6]:0.013687)[&index=24]:0.068350)[&index=25]:0.034973)[&index=26];
192500	-463.632	-390.393	-73.2382	(ano_tail_r1[&index=8]:0.013481,(no_tail_l1[&index=7]:0.004934,(no_tail_l2[&index=6]:0.023346,(((blue_f1[&index=3]:0.000137,blue_f2[&index=4]:0.002557)[&index=21]:3.245603,(red_f2[&index=2]:0.014408,red_f1[&index=1]:0.024733)[&index=20]:3.926689)[&index=22]:16.127075,no_tail_l3[&index=5]:0.005780)[&index=23]:0.056063)[&index=24]:0.031820)[&index=25]:0.125165,(no_tail_r2[&index=9]:0.018727,((((red2[&index=14]:0.010402,red1[&index=13]:0.006058)[&index=15]:8.030722,blue2[&index=12]:0.013456)[&index=16]:0.031519,blue1[&index=11]:0.003356)[&index=17]:16.502178,no_tail_r3[&index=10]:0.026764)[&index=18]:0.002441)[&index=19]:0.042680)[&index=26];
192600	-473.905	-402.448	-71.4561	((((((blue_f2[&index=4]:0.019329,blue_f1[&index=3]:0.023888)[&index=21]:7.066338,(red_f1[&index=1]:0.018304,red_f2[&index=2]:0.024877)[&index=20]:7.992188)[&index=22]:2.125716,no_tail_l3[&index=5]:0.053998)[&index=23]:0.091404,no_tail_l2[&index=6]:0.031240)[&index=24]:0.017263,no_tail_l1[&index=7]:0.012006)[&index=25]:0.120106,(no_tail_r2[&index=9]:0.003269,(no_tail_r3[&index=10]:0.048002,((blue2[&index=12]:0.007086,(red1[&index=13]:0.001976,red2[&index=14]:0.073918)[&index=15]:12.583401)[&index=16]:0.014089,blue1[&index=11]:0.039659)[&index=17]:8.885031)[&index=18]:0.104043)[&index=19]:0.018738,ano_tail_r1[&index=8]:0.003739)[&index=26];
192700	-472.296	-399.587	-72.709	(ano_tail_r1[&index=8]:0.097513,((no_tail_l2[&index=6]:0.058516,(((blue_f1[&index=3]:0.004961,blue_f2[&index=4]:0.004988)[&index=21]:9.972669,(red_f2[&index=2]:0.009986,red_f1[&index=1]:0.009841)[&index=20]:9.697386)[&index=22]:4.460180,no_tail_l3[&index=5]:0.003534)[&index=23]:0.011265)[&index=24]:0.162791,no_tail_l1[&index=7]:0.000759)[&index=25]:0.078430,((((blue2[&index=12]:0.048226,(red1[&index=13]:0.023363,red2[&index=14]:0.015381)[&index=15]:8.997908)[&index=16]:0.012964,blue1[&index=11]:0.006139)[&index=17]:11.789872,no_tail_r3[&index=10]:0.037256)[&index=18]:0.056684,no_tail_r2[&index=9]:0.020234)[&index=19]:0.063055)[&index=26];
192800	-467.243	-395.876	-71.3666	(((no_tail_l2[&index=6]:0.003997,(no_tail_l3[&index=5]:0.041449,((blue_f1[&index=3]:0.012109,blue_f2[&index=4]:0.000037)[&index=21]:23.107181,(red_f2[&index=2]:0.010735,red_f1[&index=1]:0.035034)[&index=20]:1.657797)[&index=22]:4.052818)[&index=23]:0.024929)[&index=24]:0.067879,no_tail_l1[&index=7]:0.070387)[&index=25]:0.026564,(((blue1[&index=11]:0.000851,((red1[&index=13]:0.000229,red2[&index=14]:0.002813)[&index=15]:7.062718,blue2[&index=12]:0.015174)[&index=16]:0.013508)[&index=17]:2.539304,no_tail_r3[&index=10]:0.059216)[&index=18]:0.094711,no_tail_r2[&index=9]:0.010322)[&index=19]:0.015399,ano_tail_r1[&index=8]:0.006798)[&index=26];
192900	-465.659	-393.655	-72.004	(ano_tail_r1[&index=8]:0.034649,(no_tail_l1[&index=7]:0.045787,((no_tail_l3[&index=5]:0.020111,((red_f1[&index=1]:0.008570,red_f2[&index=2]:0.005799)[&index=20]:9.781665,(blue_f2[&index=4]:0.012006,blue_f1[&index=3]:0.002317)[&index=21]:6.753226)[&index=22]:11.427787)[&index=23]:0.004522,no_tail_l2[&index=6]:0.038612)[&index=24]:0.009068)[&index=25]:0.060056,((no_tail_r3[&index=10]:0.004314,(blue1[&index=11]:0.018650,(blue2[&index=12]:0.042026,(red2[&index=14]:0.001499,red1[&index=13]:0.011786)[&index=15]:10.750415)[&index=16]:0.019442)[&index=17]:2.955379)[&index=18]:0.047657,no_tail_r2[&index=9]:0.053534)[&index=19]:0.010265)[&index=26];
193000	-465.896	-391.79	-74.1068	(ano_tail_r1[&index=8]:0.030729,(no_tail_r2[&index=9]:0.001335,((((red2[&index=14]:0.013665,red1[&index=13]:0.002320)[&index=15]:12.486297,blue2[&index=12]:0.007271)[&index=16]:0.001777,blue1[&index=11]:0.004658)[&index=17]:19.175564,no_tail_r3[&index=10]:0.082046)[&index=18]:0.079467)[&index=19]:0.010956,((no_tail_l2[&index=6]:0.019169,(((red_f2[&index=2]:0.009894,red_f1[&index=1]:0.034197)[&index=20]:0.633412,(blue_f1[&index=3]:0.004931,blue_f2[&index=4]:0.007000)[&index=21]:8.123122)[&index=22]:11.722719,no_tail_l3[&index=5]:0.002606)[&index=23]:0.012695)[&index=24]:0.049515,no_tail_l1[&index=7]:0.000877)[&index=25]:0.116818)[&index=26];
193100	-471.279	-394.51	-76.7685	((((((blue_f1[&index=3]:0.015822,blue_f2[&index=4]:0.036156)[&index=21]:13.250341,(red_f2[&index=2]:0.033078,red_f1[&index=1]:0.003079)[&index=20]:28.573101)[&index=22]:5.961599,no_tail_l3[&index=5]:0.053332)[&index=23]:0.018611,no_tail_l2[&index=6]:0.033892)[&index=24]:0.065063,no_tail_l1[&index=7]:0.019228)[&index=25]:0.034735,(no_tail_r2[&index=9]:0.010636,(no_tail_r3[&index=10]:0.072965,(blue1[&index=11]:0.028384,((red1[&index=13]:0.020658,red2[&index=14]:0.001415)[&index=15]:11.704577,blue2[&index=12]:0.002412)[&index=16]:0.005706)[&index=17]:5.914233)[&index=18]:0.046543)[&index=19]:0.034170,ano_tail_r1[&index=8]:0.001529)[&index=26];
193200	-468.879	-397.477	-71.4021	(ano_tail_r1[&index=8]:0.031258,(((no_tail_l3[&index=5]:0.125040,((blue_f1[&index=3]:0.003874,blue_f2[&index=4]:0.017392)[&index=21]:7.355615,(red_f1[&index=1]:0.002607,red_f2[&index=2]:0.012249)[&index=20]:1.840721)[&index=22]:3.846148)[&index=23]:0.008503,no_tail_l2[&index=6]:0.005765)[&index=24]:0.033511,no_tail_l1[&index=7]:0.000600)[&index=25]:0.030781,(((blue1[&index=11]:0.005582,((red2[&index=14]:0.015255,red1[&index=13]:0.038118)[&index=15]:20.371428,blue2[&index=12]:0.002423)[&index=16]:0.072210)[&index=17]:5.098196,no_tail_r3[&index=10]:0.091244)[&index=18]:0.008418,no_tail_r2[&index=9]:0.038515)[&index=19]:0.054184)[&index=26];
193300	-466.958	-398.648	-68.3095	((((blue1[&index=11]:0.002397,((red1[&index=13]:0.023821,red2[&index=14]:0.028213)[&index=15]:2.452394,blue2[&index=12]:0.049916)[&index=16]:0.018038)[&index=17]:4.967253,no_tail_r3[&index=10]:0.000150)[&index=18]:0.070854,no_tail_r2[&index=9]:0.029456)[&index=19]:0.054947,ano_tail_r1[&index=8]:0.028274,(no_tail_l1[&index=7]:0.024583,((no_tail_l3[&index=5]:0.015380,((red_f1[&index=1]:0.007752,red_f2[&index=2]:0.007912)[&index=20]:1.505027,(blue_f2[&index=4]:0.014259,blue_f1[&index=3]:0.000292)[&index=21]:11.053566)[&index=22]:3.111724)[&index=23]:0.037669,no_tail_l2[&index=6]:0.017762)[&index=24]:0.041582)[&index=25]:0.083128)[&index=26];
193400	-465.861	-392.831	-73.0297	(ano_tail_r1[&index=8]:0.091215,(no_tail_l1[&index=7]:0.005046,((no_tail_l3[&index=5]:0.045532,((red_f1[&index=1]:0.001062,red_f2[&index=2]:0.014731)[&index=20]:4.165284,(blue_f2[&index=4]:0.005984,blue_f1[&index=3]:0.000957)[&index=21]:9.614630)[&index=22]:5.225850)[&index=23]:0.008860,no_tail_l2[&index=6]:0.001103)[&index=24]:0.042962)[&index=25]:0.071708,(no_tail_r2[&index=9]:0.021558,((((red1[&index=13]:0.015638,red2[&index=14]:0.007012)[&index=15]:11.038278,blue2[&index=12]:0.049366)[&index=16]:0.003788,blue1[&index=11]:0.006639)[&index=17]:16.624752,no_tail_r3[&index=10]:0.096427)[&index=18]:0.013343)[&index=19]:0.075860)[&index=26];
193500	-460.038	-388.023	-72.0155	(((no_tail_r3[&index=10]:0.017852,(blue1[&index=11]:0.001507,((red2[&index=14]:0.005750,red1[&index=13]:0.006724)[&index=15]:11.006324,blue2[&index=12]:0.019418)[&index=16]:0.008653)[&index=17]:15.122648)[&index=18]:0.057995,no_tail_r2[&index=9]:0.009288)[&index=19]:0.048026,(((((blue_f2[&index=4]:0.022370,blue_f1[&index=3]:0.009745)[&index=21]:4.318011,(red_f1[&index=1]:0.016258,red_f2[&index=2]:0.008196)[&index=20]:6.539950)[&index=22]:4.815581,no_tail_l3[&index=5]:0.016631)[&index=23]:0.028201,no_tail_l2[&index=6]:0.012316)[&index=24]:0.016534,no_tail_l1[&index=7]:0.008984)[&index=25]:0.044921,ano_tail_r1[&index=8]:0.014546)[&index=26];
193600	-474.848	-396.647	-78.2012	(ano_tail_r1[&index=8]:0.004642,((no_tail_l2[&index=6]:0.018696,(no_tail_l3[&index=5]:0.048667,((red_f2[&index=2]:0.005634,red_f1[&index=1]:0.041378)[&index=20]:19.395784,(blue_f2[&index=4]:0.031558,blue_f1[&index=3]:0.007900)[&index=22]:15.515176)[&index=21]:14.434220)[&index=23]:0.001496)[&index=24]:0.036212,no_tail_l1[&index=7]:0.038129)[&index=25]:0.050864,(no_tail_r2[&index=9]:0.054680,((blue1[&index=11]:0.019014,(blue2[&index=12]:0.035423,(red2[&index=14]:0.009603,red1[&index=13]:0.009181)[&index=15]:8.326804)[&index=16]:0.024833)[&index=17]:14.876351,no_tail_r3[&index=10]:0.029243)[&index=18]:0.006332)[&index=19]:0.083175)[&index=26];
193700	-462.386	-388.237	-74.149	((no_tail_l1[&index=7]:0.024582,(no_tail_l2[&index=6]:0.008165,(no_tail_l3[&index=5]:0.024115,((red_f2[&index=2]:0.012730,red_f1[&index=1]:0.001053)[&index=20]:26.281856,(blue_f2[&index=4]:0.005411,blue_f1[&index=3]:0.019865)[&index=22]:4.617079)[&index=21]:5.796951)[&index=23]:0.006540)[&index=24]:0.004157)[&index=25]:0.098110,ano_tail_r1[&index=8]:0.030003,(no_tail_r2[&index=9]:0.007925,(no_tail_r3[&index=10]:0.001770,(((red1[&index=13]:0.000883,red2[&index=14]:0.007555)[&index=15]:8.979441,blue2[&index=12]:0.011916)[&index=16]:0.000726,blue1[&index=11]:0.005302)[&index=17]:6.778170)[&index=18]:0.099074)[&index=19]:0.020820)[&index=26];
193800	-464.672	-394.238	-70.4345	((no_tail_r2[&index=9]:0.027771,(((blue2[&index=12]:0.040738,(red1[&index=13]:0.003142,red2[&index=14]:0.000036)[&index=15]:15.313134)[&index=16]:0.019753,blue1[&index=11]:0.010056)[&index=17]:3.806611,no_tail_r3[&index=10]:0.056994)[&index=18]:0.025724)[&index=19]:0.142151,(no_tail_l1[&index=7]:0.015914,(no_tail_l2[&index=6]:0.026067,(no_tail_l3[&index=5]:0.009283,((blue_f1[&index=3]:0.000347,blue_f2[&index=4]:0.014991)[&index=22]:2.352610,(red_f1[&index=1]:0.002451,red_f2[&index=2]:0.005517)[&index=20]:3.095152)[&index=21]:9.163292)[&index=23]:0.055825)[&index=24]:0.021196)[&index=25]:0.030140,ano_tail_r1[&index=8]:0.032609)[&index=26];
193900	-462.835	-389.321	-73.514	((((((red_f2[&index=2]:0.004831,red_f1[&index=1]:0.016953)[&index=20]:10.775585,(blue_f1[&index=3]:0.007173,blue_f2[&index=4]:0.005819)[&index=22]:3.008669)[&index=21]:4.991352,no_tail_l3[&index=5]:0.005992)[&index=23]:0.009406,no_tail_l2[&index=6]:0.034792)[&index=24]:0.067256,no_tail_l1[&index=7]:0.006313)[&index=25]:0.042893,(no_tail_r2[&index=9]:0.041511,(no_tail_r3[&index=10]:0.003385,(blue1[&index=11]:0.021472,(blue2[&index=12]:0.030168,(red2[&index=14]:0.002622,red1[&index=13]:0.009474)[&index=15]:9.832596)[&index=16]:0.005349)[&index=17]:20.659689)[&index=18]:0.038431)[&index=19]:0.030310,ano_tail_r1[&index=8]:0.017113)[&index=26];
194000	-466.557	-393.648	-72.9088	((no_tail_r2[&index=9]:0.014993,(no_tail_r3[&index=10]:0.013740,(blue1[&index=11]:0.015746,((red1[&index=13]:0.012530,red2[&index=14]:0.007354)[&index=15]:10.956917,blue2[&index=12]:0.004663)[&index=16]:0.006214)[&index=17]:4.879358)[&index=18]:0.021201)[&index=19]:0.010901,ano_tail_r1[&index=8]:0.019459,((no_tail_l2[&index=6]:0.028879,(no_tail_l3[&index=5]:0.020962,((blue_f2[&index=4]:0.000622,blue_f1[&index=3]:0.013428)[&index=22]:7.509391,(red_f2[&index=2]:0.002711,red_f1[&index=1]:0.030211)[&index=20]:12.216105)[&index=21]:10.494628)[&index=23]:0.018523)[&index=24]:0.015854,no_tail_l1[&index=7]:0.021569)[&index=25]:0.306923)[&index=26];
194100	-471.333	-398.512	-72.8219	(((no_tail_r3[&index=10]:0.024661,((blue2[&index=12]:0.033743,(red2[&index=14]:0.004732,red1[&index=13]:0.029963)[&index=15]:16.415087)[&index=16]:0.002397,blue1[&index=11]:0.024023)[&index=17]:18.033731)[&index=18]:0.008701,no_tail_r2[&index=9]:0.039146)[&index=19]:0.131011,(no_tail_l1[&index=7]:0.014926,(no_tail_l2[&index=6]:0.023620,(((red_f1[&index=1]:0.006233,red_f2[&index=2]:0.018563)[&index=20]:0.681267,(blue_f1[&index=3]:0.000478,blue_f2[&index=4]:0.013329)[&index=22]:9.049732)[&index=21]:1.510483,no_tail_l3[&index=5]:0.001801)[&index=23]:0.071891)[&index=24]:0.053292)[&index=25]:0.006180,ano_tail_r1[&index=8]:0.009440)[&index=26];
194200	-474.289	-401.156	-73.1328	(ano_tail_r1[&index=8]:0.004651,(no_tail_r2[&index=9]:0.065087,(((blue2[&index=12]:0.013580,(red1[&index=13]:0.080086,red2[&index=14]:0.004590)[&index=15]:20.385817)[&index=16]:0.026861,blue1[&index=11]:0.069148)[&index=17]:7.305573,no_tail_r3[&index=10]:0.019648)[&index=18]:0.099762)[&index=19]:0.023564,(no_tail_l1[&index=7]:0.014545,((((red_f2[&index=2]:0.010892,red_f1[&index=1]:0.004555)[&index=20]:3.845002,(blue_f1[&index=3]:0.011998,blue_f2[&index=4]:0.001803)[&index=22]:10.607552)[&index=21]:4.892135,no_tail_l3[&index=5]:0.010256)[&index=23]:0.044173,no_tail_l2[&index=6]:0.011545)[&index=24]:0.081491)[&index=25]:0.128453)[&index=26];
194300	-462.484	-391.226	-71.2579	(ano_tail_r1[&index=8]:0.001426,(no_tail_l1[&index=7]:0.004922,((no_tail_l3[&index=5]:0.022672,((red_f2[&index=2]:0.022154,red_f1[&index=1]:0.002161)[&index=20]:2.286851,(blue_f2[&index=4]:0.006247,blue_f1[&index=3]:0.000599)[&index=22]:13.653287)[&index=21]:1.744764)[&index=23]:0.008548,no_tail_l2[&index=6]:0.029295)[&index=24]:0.011386)[&index=25]:0.223334,(no_tail_r2[&index=9]:0.010987,((blue1[&index=11]:0.040209,((red1[&index=13]:0.005571,red2[&index=14]:0.011537)[&index=15]:7.941481,blue2[&index=12]:0.003944)[&index=16]:0.010301)[&index=17]:12.284772,no_tail_r3[&index=10]:0.015930)[&index=18]:0.035392)[&index=19]:0.010729)[&index=26];
194400	-467.68	-395.811	-71.8694	(ano_tail_r1[&index=8]:0.035542,(no_tail_l1[&index=7]:0.008403,((no_tail_l3[&index=5]:0.040233,((blue_f1[&index=3]:0.000858,blue_f2[&index=4]:0.005289)[&index=22]:0.104290,(red_f2[&index=2]:0.041554,red_f1[&index=1]:0.025490)[&index=20]:15.591836)[&index=21]:6.951564)[&index=23]:0.070404,no_tail_l2[&index=6]:0.026725)[&index=24]:0.002065)[&index=25]:0.029523,(no_tail_r2[&index=9]:0.069300,(((blue2[&index=12]:0.001395,(red1[&index=13]:0.003761,red2[&index=14]:0.002447)[&index=15]:7.880769)[&index=16]:0.027922,blue1[&index=11]:0.000097)[&index=17]:10.390614,no_tail_r3[&index=10]:0.088903)[&index=18]:0.005616)[&index=19]:0.041544)[&index=26];
194500	-462.633	-389.163	-73.4702	(ano_tail_r1[&index=8]:0.022083,(no_tail_r2[&index=9]:0.009212,((blue1[&index=11]:0.005507,(blue2[&index=12]:0.014478,(red1[&index=13]:0.010091,red2[&index=14]:0.021519)[&index=15]:26.042453)[&index=16]:0.014271)[&index=17]:5.349572,no_tail_r3[&index=10]:0.064172)[&index=18]:0.007534)[&index=19]:0.005609,((no_tail_l2[&index=6]:0.001715,(no_tail_l3[&index=5]:0.037624,((blue_f1[&index=3]:0.020024,blue_f2[&index=4]:0.001435)[&index=22]:12.755986,(red_f2[&index=2]:0.013929,red_f1[&index=1]:0.001586)[&index=20]:4.567831)[&index=21]:0.329093)[&index=23]:0.020028)[&index=24]:0.072254,no_tail_l1[&index=7]:0.002504)[&index=25]:0.059241)[&index=26];
194600	-469.424	-400.383	-69.041	((no_tail_r2[&index=9]:0.011160,((blue1[&index=11]:0.045301,(blue2[&index=12]:0.014584,(red2[&index=14]:0.013565,red1[&index=13]:0.018402)[&index=15]:6.610648)[&index=16]:0.000573)[&index=17]:2.208401,no_tail_r3[&index=10]:0.019373)[&index=18]:0.049070)[&index=19]:0.007577,(no_tail_l1[&index=7]:0.018747,((((red_f1[&index=1]:0.012488,red_f2[&index=2]:0.014355)[&index=20]:8.090438,(blue_f2[&index=4]:0.014904,blue_f1[&index=3]:0.001225)[&index=22]:9.385203)[&index=21]:0.492356,no_tail_l3[&index=5]:0.107608)[&index=23]:0.019219,no_tail_l2[&index=6]:0.006151)[&index=24]:0.013210)[&index=25]:0.017918,ano_tail_r1[&index=8]:0.111645)[&index=26];
194700	-458.443	-387.265	-71.178	((((no_tail_l3[&index=5]:0.036661,((red_f2[&index=2]:0.000066,red_f1[&index=1]:0.004319)[&index=20]:8.798132,(blue_f1[&index=3]:0.008992,blue_f2[&index=4]:0.000844)[&index=22]:2.882892)[&index=21]:2.374941)[&index=23]:0.027300,no_tail_l2[&index=6]:0.035238)[&index=24]:0.022577,no_tail_l1[&index=7]:0.008665)[&index=25]:0.101226,((no_tail_r3[&index=10]:0.000197,(blue1[&index=11]:0.026657,((red1[&index=13]:0.006497,red2[&index=14]:0.005328)[&index=15]:19.289071,blue2[&index=12]:0.012429)[&index=16]:0.007207)[&index=17]:4.201665)[&index=18]:0.070034,no_tail_r2[&index=9]:0.044177)[&index=19]:0.023245,ano_tail_r1[&index=8]:0.000560)[&index=26];
194800	-480.087	-404.595	-75.4921	((((((red_f1[&index=1]:0.010253,red_f2[&index=2]:0.009477)[&index=20]:2.745163,(blue_f2[&index=4]:0.017347,blue_f1[&index=3]:0.047149)[&index=22]:25.421335)[&index=21]:5.021667,no_tail_l3[&index=5]:0.091318)[&index=23]:0.024353,no_tail_l2[&index=6]:0.123423)[&index=24]:0.060732,no_tail_l1[&index=7]:0.063138)[&index=25]:0.105515,(no_tail_r2[&index=9]:0.046628,(((blue2[&index=12]:0.008743,(red2[&index=14]:0.000033,red1[&index=13]:0.007277)[&index=15]:15.403124)[&index=16]:0.049027,blue1[&index=11]:0.025650)[&index=17]:10.148550,no_tail_r3[&index=10]:0.021519)[&index=18]:0.003103)[&index=19]:0.032952,ano_tail_r1[&index=8]:0.072085)[&index=26];
194900	-459.89	-390.015	-69.8746	((((blue1[&index=11]:0.018694,((red2[&index=14]:0.022185,red1[&index=13]:0.006559)[&index=15]:5.998389,blue2[&index=12]:0.004409)[&index=16]:0.022066)[&index=17]:4.754077,no_tail_r3[&index=10]:0.013849)[&index=18]:0.012015,no_tail_r2[&index=9]:0.009913)[&index=19]:0.041937,(no_tail_l1[&index=7]:0.011039,(no_tail_l2[&index=6]:0.003167,(no_tail_l3[&index=5]:0.010959,((red_f2[&index=2]:0.013048,red_f1[&index=1]:0.013453)[&index=20]:3.517276,(blue_f1[&index=3]:0.010712,blue_f2[&index=4]:0.018381)[&index=22]:7.615038)[&index=21]:9.284243)[&index=23]:0.009357)[&index=24]:0.027659)[&index=25]:0.019451,ano_tail_r1[&index=8]:0.013913)[&index=26];
195000	-459.888	-388.133	-71.7547	((no_tail_r2[&index=9]:0.011493,(no_tail_r3[&index=10]:0.006668,(blue1[&index=11]:0.011032,((red1[&index=13]:0.001172,red2[&index=14]:0.007016)[&index=15]:11.252967,blue2[&index=12]:0.000694)[&index=16]:0.019636)[&index=17]:8.250021)[&index=18]:0.026471)[&index=19]:0.037591,((no_tail_l2[&index=6]:0.002575,(no_tail_l3[&index=5]:0.018794,((blue_f1[&index=3]:0.032185,blue_f2[&index=4]:0.000435)[&index=22]:11.940116,(red_f2[&index=2]:0.020735,red_f1[&index=1]:0.003421)[&index=20]:2.974123)[&index=21]:6.011248)[&index=23]:0.074374)[&index=24]:0.036023,no_tail_l1[&index=7]:0.002657)[&index=25]:0.125722,ano_tail_r1[&index=8]:0.005220)[&index=26];
195100	-469.829	-400.182	-69.6471	(ano_tail_r1[&index=8]:0.008999,((no_tail_l2[&index=6]:0.011504,(((red_f1[&index=1]:0.043922,red_f2[&index=2]:0.006647)[&index=20]:2.710274,(blue_f1[&index=3]:0.019196,blue_f2[&index=4]:0.015391)[&index=22]:7.382079)[&index=21]:2.351032,no_tail_l3[&index=5]:0.030339)[&index=23]:0.009915)[&index=24]:0.139660,no_tail_l1[&index=7]:0.017746)[&index=25]:0.016036,(no_tail_r2[&index=9]:0.000344,((((red1[&index=13]:0.020341,red2[&index=14]:0.015765)[&index=15]:8.746119,blue2[&index=12]:0.010958)[&index=16]:0.041154,blue1[&index=11]:0.011442)[&index=17]:8.502605,no_tail_r3[&index=10]:0.019311)[&index=18]:0.080040)[&index=19]:0.123432)[&index=26];
195200	-466.654	-394.801	-71.8531	(ano_tail_r1[&index=8]:0.071574,((no_tail_r3[&index=10]:0.016869,(((red2[&index=14]:0.002128,red1[&index=13]:0.020611)[&index=15]:10.548641,blue2[&index=12]:0.002809)[&index=16]:0.005259,blue1[&index=11]:0.015662)[&index=17]:3.022424)[&index=18]:0.063018,no_tail_r2[&index=9]:0.026475)[&index=19]:0.015333,(((((blue_f1[&index=3]:0.026490,blue_f2[&index=4]:0.020790)[&index=22]:0.312208,(red_f1[&index=1]:0.006037,red_f2[&index=2]:0.029662)[&index=20]:22.822756)[&index=21]:4.159284,no_tail_l3[&index=5]:0.038059)[&index=23]:0.006506,no_tail_l2[&index=6]:0.066495)[&index=24]:0.011138,no_tail_l1[&index=7]:0.005220)[&index=25]:0.049000)[&index=26];
195300	-467.05	-398.681	-68.3692	((no_tail_r2[&index=9]:0.058921,(no_tail_r3[&index=10]:0.062907,((blue2[&index=12]:0.004113,(red1[&index=13]:0.008978,red2[&index=14]:0.037404)[&index=15]:13.266348)[&index=16]:0.003421,blue1[&index=11]:0.010644)[&index=17]:2.143034)[&index=18]:0.055074)[&index=19]:0.059473,ano_tail_r1[&index=8]:0.025177,(no_tail_l1[&index=7]:0.070398,(no_tail_l2[&index=6]:0.011170,(no_tail_l3[&index=5]:0.027711,((red_f2[&index=2]:0.009908,red_f1[&index=1]:0.007770)[&index=20]:5.587373,(blue_f2[&index=4]:0.001307,blue_f1[&index=3]:0.013275)[&index=22]:1.853171)[&index=21]:0.433305)[&index=23]:0.024196)[&index=24]:0.019135)[&index=25]:0.150854)[&index=26];
195400	-467.582	-398.402	-69.18	((no_tail_l1[&index=7]:0.061613,((((blue_f1[&index=3]:0.001896,blue_f2[&index=4]:0.000710)[&index=22]:1.823627,(red_f2[&index=2]:0.000457,red_f1[&index=1]:0.019527)[&index=20]:4.491780)[&index=21]:13.297310,no_tail_l3[&index=5]:0.077094)[&index=23]:0.001041,no_tail_l2[&index=6]:0.018114)[&index=24]:0.017325)[&index=25]:0.054067,((no_tail_r3[&index=10]:0.002068,(blue1[&index=11]:0.026440,(blue2[&index=12]:0.001626,(red2[&index=14]:0.073382,red1[&index=13]:0.005513)[&index=15]:5.449386)[&index=16]:0.021524)[&index=17]:2.469859)[&index=18]:0.017195,no_tail_r2[&index=9]:0.040091)[&index=19]:0.020723,ano_tail_r1[&index=8]:0.006806)[&index=26];
195500	-464.072	-394.057	-70.015	(((no_tail_r3[&index=10]:0.002469,(blue1[&index=11]:0.000189,((red1[&index=13]:0.026894,red2[&index=14]:0.013077)[&index=15]:9.081119,blue2[&index=12]:0.023074)[&index=16]:0.001643)[&index=17]:12.959255)[&index=18]:0.042387,no_tail_r2[&index=9]:0.052494)[&index=19]:0.035147,ano_tail_r1[&index=8]:0.014905,(no_tail_l1[&index=7]:0.038517,((((red_f2[&index=2]:0.013548,red_f1[&index=1]:0.002837)[&index=20]:6.732648,(blue_f2[&index=4]:0.005838,blue_f1[&index=3]:0.014653)[&index=22]:1.416910)[&index=21]:1.531625,no_tail_l3[&index=5]:0.027974)[&index=23]:0.047682,no_tail_l2[&index=6]:0.027597)[&index=24]:0.042949)[&index=25]:0.018662)[&index=26];
195600	-462.44	-391.415	-71.0247	((no_tail_l1[&index=7]:0.011295,(no_tail_l2[&index=6]:0.002921,(((red_f1[&index=1]:0.004941,red_f2[&index=2]:0.005949)[&index=20]:5.391979,(blue_f2[&index=4]:0.008969,blue_f1[&index=3]:0.014813)[&index=22]:1.868602)[&index=21]:2.280435,no_tail_l3[&index=5]:0.002417)[&index=23]:0.131560)[&index=24]:0.046308)[&index=25]:0.060620,((((blue2[&index=12]:0.018809,(red2[&index=14]:0.013410,red1[&index=13]:0.005451)[&index=15]:22.409527)[&index=16]:0.006363,blue1[&index=11]:0.005931)[&index=17]:4.725184,no_tail_r3[&index=10]:0.033317)[&index=18]:0.034812,no_tail_r2[&index=9]:0.021940)[&index=19]:0.100531,ano_tail_r1[&index=8]:0.016456)[&index=26];
195700	-468.123	-397.583	-70.5396	((no_tail_r2[&index=9]:0.006371,(no_tail_r3[&index=10]:0.040001,((blue2[&index=12]:0.028978,(red1[&index=13]:0.006010,red2[&index=14]:0.010412)[&index=15]:9.365800)[&index=16]:0.023780,blue1[&index=11]:0.003925)[&index=17]:2.777562)[&index=18]:0.005567)[&index=19]:0.014991,((no_tail_l2[&index=6]:0.057882,(no_tail_l3[&index=5]:0.037381,((blue_f2[&index=4]:0.009358,blue_f1[&index=3]:0.008976)[&index=22]:7.646950,(red_f1[&index=1]:0.014044,red_f2[&index=2]:0.011682)[&index=20]:2.599361)[&index=21]:11.833269)[&index=23]:0.119341)[&index=24]:0.021503,no_tail_l1[&index=7]:0.006333)[&index=25]:0.037563,ano_tail_r1[&index=8]:0.110152)[&index=26];
195800	-466.088	-396.713	-69.3746	(ano_tail_r1[&index=8]:0.006592,(no_tail_r2[&index=9]:0.006800,((blue1[&index=11]:0.021494,(blue2[&index=12]:0.001488,(red2[&index=14]:0.008297,red1[&index=13]:0.030047)[&index=15]:15.119098)[&index=16]:0.004705)[&index=17]:1.940097,no_tail_r3[&index=10]:0.052315)[&index=18]:0.010882)[&index=19]:0.056540,(no_tail_l1[&index=7]:0.027304,((((red_f2[&index=2]:0.016291,red_f1[&index=1]:0.042221)[&index=20]:9.885378,(blue_f2[&index=4]:0.025788,blue_f1[&index=3]:0.009928)[&index=22]:1.035293)[&index=21]:0.499027,no_tail_l3[&index=5]:0.006564)[&index=23]:0.014772,no_tail_l2[&index=6]:0.003516)[&index=24]:0.070088)[&index=25]:0.077435)[&index=26];
195900	-464.104	-390.821	-73.2828	((no_tail_r2[&index=9]:0.023245,((((red2[&index=14]:0.006128,red1[&index=13]:0.015328)[&index=15]:12.696082,blue2[&index=12]:0.006084)[&index=16]:0.000098,blue1[&index=11]:0.027462)[&index=17]:14.958304,no_tail_r3[&index=10]:0.025841)[&index=18]:0.038598)[&index=19]:0.068972,ano_tail_r1[&index=8]:0.007673,((no_tail_l2[&index=6]:0.016760,(no_tail_l3[&index=5]:0.030812,((blue_f1[&index=3]:0.021780,blue_f2[&index=4]:0.001654)[&index=22]:12.648424,(red_f2[&index=2]:0.022900,red_f1[&index=1]:0.011311)[&index=20]:5.625834)[&index=21]:2.144085)[&index=23]:0.048354)[&index=24]:0.003857,no_tail_l1[&index=7]:0.008106)[&index=25]:0.055369)[&index=26];
196000	-468.998	-398.864	-70.1338	((no_tail_r2[&index=9]:0.026114,((blue1[&index=11]:0.024789,(blue2[&index=12]:0.017312,(red2[&index=14]:0.029084,red1[&index=13]:0.030407)[&index=15]:7.227101)[&index=16]:0.009953)[&index=17]:11.190044,no_tail_r3[&index=10]:0.034098)[&index=18]:0.040472)[&index=19]:0.104443,((no_tail_l2[&index=6]:0.004563,(((red_f2[&index=2]:0.026913,red_f1[&index=1]:0.017208)[&index=20]:5.392883,(blue_f2[&index=4]:0.010732,blue_f1[&index=3]:0.000672)[&index=22]:4.571981)[&index=21]:3.739446,no_tail_l3[&index=5]:0.002590)[&index=23]:0.012853)[&index=24]:0.078829,no_tail_l1[&index=7]:0.041687)[&index=25]:0.100078,ano_tail_r1[&index=8]:0.033555)[&index=26];
196100	-464.194	-391.714	-72.4796	(ano_tail_r1[&index=8]:0.058824,(no_tail_r2[&index=9]:0.028059,((((red2[&index=14]:0.012785,red1[&index=13]:0.002728)[&index=15]:16.801573,blue2[&index=12]:0.005391)[&index=16]:0.000940,blue1[&index=11]:0.031086)[&index=17]:3.782575,no_tail_r3[&index=10]:0.087219)[&index=18]:0.003010)[&index=19]:0.087160,((no_tail_l2[&index=6]:0.012352,(((blue_f1[&index=3]:0.003458,blue_f2[&index=4]:0.007228)[&index=22]:2.460589,(red_f2[&index=2]:0.008044,red_f1[&index=1]:0.003246)[&index=20]:15.313706)[&index=21]:5.554901,no_tail_l3[&index=5]:0.002864)[&index=23]:0.112424)[&index=24]:0.033055,no_tail_l1[&index=7]:0.004369)[&index=25]:0.079156)[&index=26];
196200	-461.296	-388.885	-72.4106	((((blue1[&index=11]:0.011002,((red1[&index=13]:0.017796,red2[&index=14]:0.000059)[&index=15]:9.411971,blue2[&index=12]:0.013565)[&index=16]:0.012358)[&index=17]:5.460301,no_tail_r3[&index=10]:0.002236)[&index=18]:0.029216,no_tail_r2[&index=9]:0.038313)[&index=19]:0.075065,ano_tail_r1[&index=8]:0.001455,((no_tail_l2[&index=6]:0.007184,(((blue_f2[&index=4]:0.003954,blue_f1[&index=3]:0.011228)[&index=22]:13.994257,(red_f1[&index=1]:0.005523,red_f2[&index=2]:0.016430)[&index=20]:10.189651)[&index=21]:4.705058,no_tail_l3[&index=5]:0.024025)[&index=23]:0.069888)[&index=24]:0.007708,no_tail_l1[&index=7]:0.004861)[&index=25]:0.038865)[&index=26];
196300	-459.878	-391.311	-68.567	((((blue1[&index=11]:0.017051,((red1[&index=13]:0.022770,red2[&index=14]:0.006569)[&index=15]:10.066051,blue2[&index=12]:0.001459)[&index=16]:0.020699)[&index=17]:3.010255,no_tail_r3[&index=10]:0.018751)[&index=18]:0.035902,no_tail_r2[&index=9]:0.058515)[&index=19]:0.006779,ano_tail_r1[&index=8]:0.005687,((no_tail_l2[&index=6]:0.004774,(no_tail_l3[&index=5]:0.047007,((blue_f2[&index=4]:0.004914,blue_f1[&index=3]:0.001538)[&index=22]:2.898423,(red_f1[&index=1]:0.004797,red_f2[&index=2]:0.013742)[&index=20]:6.914942)[&index=21]:1.546700)[&index=23]:0.033072)[&index=24]:0.074075,no_tail_l1[&index=7]:0.032578)[&index=25]:0.087026)[&index=26];
196400	-468.74	-395.525	-73.2142	((((((red_f2[&index=2]:0.004741,red_f1[&index=1]:0.001101)[&index=20]:9.705134,(blue_f1[&index=3]:0.010875,blue_f2[&index=4]:0.020453)[&index=22]:1.075717)[&index=21]:11.214750,no_tail_l3[&index=5]:0.003343)[&index=23]:0.004346,no_tail_l2[&index=6]:0.000108)[&index=24]:0.010450,no_tail_l1[&index=7]:0.057321)[&index=25]:0.080429,ano_tail_r1[&index=8]:0.047449,(((blue1[&index=11]:0.040901,(blue2[&index=12]:0.051739,(red2[&index=14]:0.013063,red1[&index=13]:0.012286)[&index=15]:14.661246)[&index=16]:0.042494)[&index=17]:11.063291,no_tail_r3[&index=10]:0.028918)[&index=18]:0.007336,no_tail_r2[&index=9]:0.005697)[&index=19]:0.007039)[&index=26];
196500	-463.482	-393.515	-69.9667	(((no_tail_r3[&index=10]:0.030190,(blue1[&index=11]:0.013765,((red1[&index=13]:0.020833,red2[&index=14]:0.004595)[&index=15]:14.242332,blue2[&index=12]:0.008271)[&index=16]:0.004066)[&index=17]:10.928699)[&index=18]:0.009838,no_tail_r2[&index=9]:0.010169)[&index=19]:0.058855,(no_tail_l1[&index=7]:0.042607,(no_tail_l2[&index=6]:0.006755,(no_tail_l3[&index=5]:0.009916,((red_f1[&index=1]:0.001148,red_f2[&index=2]:0.011814)[&index=20]:2.763846,(blue_f2[&index=4]:0.022247,blue_f1[&index=3]:0.003145)[&index=22]:0.018526)[&index=21]:3.559925)[&index=23]:0.076153)[&index=24]:0.011289)[&index=25]:0.047071,ano_tail_r1[&index=8]:0.026593)[&index=26];
196600	-464.636	-392.194	-72.4424	((((blue1[&index=11]:0.012418,(blue2[&index=12]:0.010570,(red2[&index=14]:0.015479,red1[&index=13]:0.038594)[&index=15]:13.768980)[&index=16]:0.011219)[&index=17]:7.978483,no_tail_r3[&index=10]:0.017004)[&index=18]:0.003758,no_tail_r2[&index=9]:0.017677)[&index=19]:0.010731,(no_tail_l1[&index=7]:0.003990,((((blue_f1[&index=3]:0.048883,blue_f2[&index=4]:0.001664)[&index=22]:9.179753,(red_f2[&index=2]:0.006874,red_f1[&index=1]:0.000334)[&index=20]:3.102144)[&index=21]:9.874181,no_tail_l3[&index=5]:0.014297)[&index=23]:0.021036,no_tail_l2[&index=6]:0.022464)[&index=24]:0.046758)[&index=25]:0.050565,ano_tail_r1[&index=8]:0.053124)[&index=26];
196700	-468.25	-396.703	-71.5466	((no_tail_l1[&index=7]:0.094000,(no_tail_l2[&index=6]:0.013132,(no_tail_l3[&index=5]:0.023282,((blue_f2[&index=4]:0.001999,blue_f1[&index=3]:0.012120)[&index=22]:1.893792,(red_f2[&index=2]:0.005570,red_f1[&index=1]:0.022236)[&index=20]:8.325582)[&index=21]:15.499799)[&index=23]:0.001250)[&index=24]:0.126853)[&index=25]:0.075925,ano_tail_r1[&index=8]:0.018213,(no_tail_r2[&index=9]:0.009530,((((red1[&index=13]:0.009234,red2[&index=14]:0.051640)[&index=15]:9.638852,blue2[&index=12]:0.006531)[&index=16]:0.005250,blue1[&index=11]:0.013011)[&index=17]:3.861354,no_tail_r3[&index=10]:0.021886)[&index=18]:0.036585)[&index=19]:0.064562)[&index=26];
196800	-464.272	-393.764	-70.5086	(ano_tail_r1[&index=8]:0.047257,(((no_tail_l3[&index=5]:0.059308,((blue_f2[&index=4]:0.030832,blue_f1[&index=3]:0.021709)[&index=22]:1.144672,(red_f1[&index=1]:0.008937,red_f2[&index=2]:0.018462)[&index=20]:10.784982)[&index=21]:3.053820)[&index=23]:0.013427,no_tail_l2[&index=6]:0.005798)[&index=24]:0.008235,no_tail_l1[&index=7]:0.020444)[&index=25]:0.021780,(no_tail_r2[&index=9]:0.043243,(no_tail_r3[&index=10]:0.023283,(blue1[&index=11]:0.024431,((red1[&index=13]:0.006596,red2[&index=14]:0.000404)[&index=15]:12.723293,blue2[&index=12]:0.013833)[&index=16]:0.005013)[&index=17]:6.467332)[&index=18]:0.005103)[&index=19]:0.089960)[&index=26];
196900	-468.031	-397.263	-70.7675	((((((red_f1[&index=1]:0.021880,red_f2[&index=2]:0.004516)[&index=20]:4.050535,(blue_f1[&index=3]:0.018939,blue_f2[&index=4]:0.003294)[&index=22]:1.160780)[&index=21]:2.604651,no_tail_l3[&index=5]:0.019998)[&index=23]:0.008741,no_tail_l2[&index=6]:0.026571)[&index=24]:0.062329,no_tail_l1[&index=7]:0.006744)[&index=25]:0.099683,(((blue1[&index=11]:0.048021,((red2[&index=14]:0.040656,red1[&index=13]:0.002769)[&index=15]:24.715195,blue2[&index=12]:0.018433)[&index=16]:0.021599)[&index=17]:2.860888,no_tail_r3[&index=10]:0.028118)[&index=18]:0.022556,no_tail_r2[&index=9]:0.071975)[&index=19]:0.010902,ano_tail_r1[&index=8]:0.006935)[&index=26];
197000	-463.425	-393.097	-70.3285	((no_tail_l1[&index=7]:0.040371,(no_tail_l2[&index=6]:0.006313,(no_tail_l3[&index=5]:0.041619,((red_f1[&index=1]:0.016908,red_f2[&index=2]:0.013825)[&index=20]:7.411214,(blue_f2[&index=4]:0.003590,blue_f1[&index=3]:0.014587)[&index=22]:2.980776)[&index=21]:2.636746)[&index=23]:0.005735)[&index=24]:0.034208)[&index=25]:0.163214,((no_tail_r3[&index=10]:0.036571,(blue1[&index=11]:0.008699,((red2[&index=14]:0.010100,red1[&index=13]:0.029296)[&index=15]:14.531391,blue2[&index=12]:0.005562)[&index=16]:0.011973)[&index=17]:5.609866)[&index=18]:0.048213,no_tail_r2[&index=9]:0.027420)[&index=19]:0.037246,ano_tail_r1[&index=8]:0.016065)[&index=26];
197100	-467.731	-398.782	-68.949	((no_tail_l1[&index=7]:0.038794,((no_tail_l3[&index=5]:0.078515,((red_f1[&index=1]:0.048227,red_f2[&index=2]:0.003447)[&index=20]:9.811351,(blue_f2[&index=4]:0.055098,blue_f1[&index=3]:0.000097)[&index=22]:3.982164)[&index=21]:0.304780)[&index=23]:0.002083,no_tail_l2[&index=6]:0.007210)[&index=24]:0.060199)[&index=25]:0.142838,ano_tail_r1[&index=8]:0.076352,(no_tail_r2[&index=9]:0.000093,((blue1[&index=11]:0.020947,((red2[&index=14]:0.003228,red1[&index=13]:0.014812)[&index=15]:6.673404,blue2[&index=12]:0.035053)[&index=16]:0.000265)[&index=17]:5.434910,no_tail_r3[&index=10]:0.028885)[&index=18]:0.012505)[&index=19]:0.008737)[&index=26];
197200	-464.132	-391.893	-72.2388	(ano_tail_r1[&index=8]:0.013528,((no_tail_l2[&index=6]:0.003813,(no_tail_l3[&index=5]:0.011955,((blue_f2[&index=4]:0.017822,blue_f1[&index=3]:0.005464)[&index=22]:3.390941,(red_f1[&index=1]:0.002391,red_f2[&index=2]:0.027036)[&index=20]:5.469049)[&index=21]:14.684000)[&index=23]:0.034799)[&index=24]:0.014092,no_tail_l1[&index=7]:0.000425)[&index=25]:0.035130,(((((red2[&index=14]:0.047369,red1[&index=13]:0.012962)[&index=15]:14.696745,blue2[&index=12]:0.008488)[&index=16]:0.012297,blue1[&index=11]:0.003606)[&index=17]:4.631679,no_tail_r3[&index=10]:0.061106)[&index=18]:0.030693,no_tail_r2[&index=9]:0.021939)[&index=19]:0.055562)[&index=26];
197300	-467.216	-395.823	-71.3935	((((((red2[&index=14]:0.007690,red1[&index=13]:0.001009)[&index=15]:5.587040,blue2[&index=12]:0.042692)[&index=16]:0.001767,blue1[&index=11]:0.001113)[&index=17]:20.133105,no_tail_r3[&index=10]:0.014169)[&index=18]:0.047734,no_tail_r2[&index=9]:0.002070)[&index=19]:0.011506,ano_tail_r1[&index=8]:0.018642,((no_tail_l2[&index=6]:0.008081,(no_tail_l3[&index=5]:0.019707,((red_f1[&index=1]:0.039008,red_f2[&index=2]:0.004639)[&index=20]:3.935061,(blue_f1[&index=3]:0.066450,blue_f2[&index=4]:0.023700)[&index=22]:5.463977)[&index=21]:3.520685)[&index=23]:0.029512)[&index=24]:0.004913,no_tail_l1[&index=7]:0.009427)[&index=25]:0.072870)[&index=26];
197400	-469.2	-397.878	-71.3224	(ano_tail_r1[&index=8]:0.058867,(((blue1[&index=11]:0.013243,((red2[&index=14]:0.004859,red1[&index=13]:0.001597)[&index=15]:6.746200,blue2[&index=12]:0.006733)[&index=16]:0.006668)[&index=17]:5.699903,no_tail_r3[&index=10]:0.027825)[&index=18]:0.011767,no_tail_r2[&index=9]:0.015624)[&index=19]:0.197018,(no_tail_l1[&index=7]:0.000398,(no_tail_l2[&index=6]:0.019015,(no_tail_l3[&index=5]:0.078042,((red_f1[&index=1]:0.038708,red_f2[&index=2]:0.017573)[&index=20]:7.496425,(blue_f1[&index=3]:0.012175,blue_f2[&index=4]:0.006421)[&index=22]:12.101394)[&index=21]:5.977509)[&index=23]:0.006424)[&index=24]:0.015587)[&index=25]:0.150819)[&index=26];
197500	-473.051	-401.663	-71.388	((no_tail_r2[&index=9]:0.007080,(no_tail_r3[&index=10]:0.045961,(blue1[&index=11]:0.029704,(blue2[&index=12]:0.008990,(red2[&index=14]:0.019843,red1[&index=13]:0.036855)[&index=15]:15.551752)[&index=16]:0.053160)[&index=17]:6.149707)[&index=18]:0.002865)[&index=19]:0.004808,ano_tail_r1[&index=8]:0.037150,(no_tail_l1[&index=7]:0.006020,((((blue_f1[&index=3]:0.021089,blue_f2[&index=4]:0.000631)[&index=22]:9.064986,(red_f1[&index=1]:0.005628,red_f2[&index=2]:0.031674)[&index=20]:6.642872)[&index=21]:0.935792,no_tail_l3[&index=5]:0.141050)[&index=23]:0.052341,no_tail_l2[&index=6]:0.036723)[&index=24]:0.005054)[&index=25]:0.147319)[&index=26];
197600	-466.627	-395.49	-71.1366	((((blue1[&index=11]:0.002610,((red2[&index=14]:0.000921,red1[&index=13]:0.029918)[&index=15]:2.599170,blue2[&index=12]:0.009860)[&index=16]:0.001095)[&index=17]:3.578797,no_tail_r3[&index=10]:0.080006)[&index=18]:0.044708,no_tail_r2[&index=9]:0.047971)[&index=19]:0.024693,(((((red_f1[&index=1]:0.009203,red_f2[&index=2]:0.003085)[&index=20]:5.635670,(blue_f2[&index=4]:0.006688,blue_f1[&index=3]:0.000492)[&index=22]:1.297672)[&index=21]:24.214711,no_tail_l3[&index=5]:0.015233)[&index=23]:0.064599,no_tail_l2[&index=6]:0.007851)[&index=24]:0.053835,no_tail_l1[&index=7]:0.012869)[&index=25]:0.023134,ano_tail_r1[&index=8]:0.016968)[&index=26];
197700	-462.294	-390.376	-71.9188	(ano_tail_r1[&index=8]:0.015293,(no_tail_r2[&index=9]:0.006032,(((blue2[&index=12]:0.016635,(red1[&index=13]:0.033232,red2[&index=14]:0.001479)[&index=15]:10.485479)[&index=16]:0.028576,blue1[&index=11]:0.005499)[&index=17]:4.606130,no_tail_r3[&index=10]:0.019118)[&index=18]:0.004900)[&index=19]:0.047906,(no_tail_l1[&index=7]:0.040733,(no_tail_l2[&index=6]:0.034575,(no_tail_l3[&index=5]:0.033187,((blue_f2[&index=4]:0.003214,blue_f1[&index=3]:0.019562)[&index=22]:1.465400,(red_f1[&index=1]:0.009607,red_f2[&index=2]:0.010733)[&index=20]:23.188221)[&index=21]:1.540734)[&index=23]:0.017808)[&index=24]:0.014660)[&index=25]:0.044284)[&index=26];
197800	-468.834	-395.63	-73.2033	((((no_tail_l3[&index=5]:0.032169,((blue_f1[&index=3]:0.006326,blue_f2[&index=4]:0.029589)[&index=22]:3.680267,(red_f1[&index=1]:0.011920,red_f2[&index=2]:0.010414)[&index=20]:18.581342)[&index=21]:4.498583)[&index=23]:0.037872,no_tail_l2[&index=6]:0.028197)[&index=24]:0.036795,no_tail_l1[&index=7]:0.037078)[&index=25]:0.012930,(no_tail_r2[&index=9]:0.077382,((blue1[&index=11]:0.004398,(blue2[&index=12]:0.008725,(red1[&index=13]:0.014714,red2[&index=14]:0.017383)[&index=15]:9.883584)[&index=16]:0.003298)[&index=17]:10.955672,no_tail_r3[&index=10]:0.075584)[&index=18]:0.017738)[&index=19]:0.036353,ano_tail_r1[&index=8]:0.017082)[&index=26];
197900	-473.281	-397.136	-76.145	(((no_tail_r3[&index=10]:0.021300,(blue1[&index=11]:0.033587,(blue2[&index=12]:0.026477,(red1[&index=13]:0.008507,red2[&index=14]:0.011709)[&index=15]:21.391005)[&index=16]:0.001816)[&index=17]:8.893920)[&index=18]:0.051688,no_tail_r2[&index=9]:0.003195)[&index=19]:0.001687,ano_tail_r1[&index=8]:0.016364,(((no_tail_l3[&index=5]:0.063683,((blue_f1[&index=3]:0.028298,blue_f2[&index=4]:0.007636)[&index=22]:2.495134,(red_f2[&index=2]:0.031753,red_f1[&index=1]:0.009736)[&index=20]:16.858941)[&index=21]:12.618744)[&index=23]:0.009321,no_tail_l2[&index=6]:0.023959)[&index=24]:0.079731,no_tail_l1[&index=7]:0.080038)[&index=25]:0.055764)[&index=26];
198000	-464.182	-390.605	-73.5773	((no_tail_r2[&index=9]:0.007878,(no_tail_r3[&index=10]:0.016092,(blue1[&index=11]:0.044864,((red1[&index=13]:0.009754,red2[&index=14]:0.007781)[&index=15]:12.640559,blue2[&index=12]:0.001286)[&index=16]:0.004346)[&index=17]:6.640061)[&index=18]:0.048272)[&index=19]:0.000554,(no_tail_l1[&index=7]:0.020580,((no_tail_l3[&index=5]:0.004877,((blue_f1[&index=3]:0.015241,blue_f2[&index=4]:0.009890)[&index=22]:21.493790,(red_f1[&index=1]:0.018088,red_f2[&index=2]:0.004281)[&index=20]:4.315087)[&index=21]:4.501423)[&index=23]:0.066519,no_tail_l2[&index=6]:0.002795)[&index=24]:0.014031)[&index=25]:0.096208,ano_tail_r1[&index=8]:0.001377)[&index=26];
198100	-469.025	-392.303	-76.7222	(ano_tail_r1[&index=8]:0.001074,((((blue2[&index=12]:0.040534,(red1[&index=13]:0.003024,red2[&index=14]:0.002111)[&index=15]:11.192053)[&index=16]:0.035319,blue1[&index=11]:0.022976)[&index=17]:21.017550,no_tail_r3[&index=10]:0.013040)[&index=18]:0.026711,no_tail_r2[&index=9]:0.013848)[&index=19]:0.029295,(no_tail_l1[&index=7]:0.027692,((no_tail_l3[&index=5]:0.004174,((blue_f2[&index=4]:0.008167,blue_f1[&index=3]:0.005229)[&index=22]:13.309748,(red_f1[&index=1]:0.058044,red_f2[&index=2]:0.016392)[&index=20]:13.462244)[&index=21]:6.326615)[&index=23]:0.016572,no_tail_l2[&index=6]:0.010420)[&index=24]:0.024444)[&index=25]:0.042885)[&index=26];
198200	-467.822	-394.65	-73.1722	((((no_tail_l3[&index=5]:0.034533,((blue_f2[&index=4]:0.001527,blue_f1[&index=3]:0.058662)[&index=22]:2.870174,(red_f2[&index=2]:0.025102,red_f1[&index=1]:0.012783)[&index=20]:11.490960)[&index=21]:10.286102)[&index=23]:0.029873,no_tail_l2[&index=6]:0.036074)[&index=24]:0.030957,no_tail_l1[&index=7]:0.005643)[&index=25]:0.044142,ano_tail_r1[&index=8]:0.007846,(no_tail_r2[&index=9]:0.067972,(no_tail_r3[&index=10]:0.013409,((blue2[&index=12]:0.001122,(red1[&index=13]:0.015548,red2[&index=14]:0.002770)[&index=15]:9.402964)[&index=16]:0.012260,blue1[&index=11]:0.028948)[&index=17]:13.418372)[&index=18]:0.008595)[&index=19]:0.053547)[&index=26];
198300	-465.72	-393.012	-72.7084	(((no_tail_r3[&index=10]:0.021097,(blue1[&index=11]:0.022298,(blue2[&index=12]:0.020101,(red1[&index=13]:0.013518,red2[&index=14]:0.027566)[&index=15]:8.528753)[&index=16]:0.016944)[&index=17]:9.729695)[&index=18]:0.009694,no_tail_r2[&index=9]:0.048532)[&index=19]:0.019669,ano_tail_r1[&index=8]:0.015041,((no_tail_l2[&index=6]:0.007148,(no_tail_l3[&index=5]:0.007193,((blue_f2[&index=4]:0.012477,blue_f1[&index=3]:0.021513)[&index=22]:10.209918,(red_f1[&index=1]:0.005231,red_f2[&index=2]:0.000267)[&index=20]:2.338533)[&index=21]:14.402681)[&index=23]:0.059592)[&index=24]:0.004992,no_tail_l1[&index=7]:0.042599)[&index=25]:0.056073)[&index=26];
198400	-465.58	-397.904	-67.676	(((((blue2[&index=12]:0.016662,(red1[&index=13]:0.003843,red2[&index=14]:0.018619)[&index=15]:5.487699)[&index=16]:0.007734,blue1[&index=11]:0.003660)[&index=17]:6.011487,no_tail_r3[&index=10]:0.054902)[&index=18]:0.010393,no_tail_r2[&index=9]:0.043946)[&index=19]:0.048960,((no_tail_l2[&index=6]:0.019804,(no_tail_l3[&index=5]:0.128492,((blue_f2[&index=4]:0.004933,blue_f1[&index=3]:0.002493)[&index=22]:3.675668,(red_f1[&index=1]:0.007258,red_f2[&index=2]:0.024479)[&index=20]:4.300919)[&index=21]:0.395871)[&index=23]:0.051580)[&index=24]:0.020661,no_tail_l1[&index=7]:0.020391)[&index=25]:0.044837,ano_tail_r1[&index=8]:0.073692)[&index=26];
198500	-474.904	-405.52	-69.3835	((((((red2[&index=14]:0.007316,red1[&index=13]:0.026994)[&index=15]:10.110245,blue2[&index=12]:0.018137)[&index=16]:0.009132,blue1[&index=11]:0.065000)[&index=17]:7.487315,no_tail_r3[&index=10]:0.016238)[&index=18]:0.028807,no_tail_r2[&index=9]:0.046679)[&index=19]:0.066461,(no_tail_l1[&index=7]:0.029496,(no_tail_l2[&index=6]:0.061915,(no_tail_l3[&index=5]:0.018718,((blue_f1[&index=3]:0.019611,blue_f2[&index=4]:0.049531)[&index=22]:4.646672,(red_f2[&index=2]:0.001382,red_f1[&index=1]:0.024919)[&index=20]:0.073946)[&index=21]:5.962832)[&index=23]:0.008538)[&index=24]:0.179525)[&index=25]:0.055871,ano_tail_r1[&index=8]:0.001109)[&index=26];
198600	-468.548	-393.896	-74.6518	(ano_tail_r1[&index=8]:0.013897,(no_tail_r2[&index=9]:0.029440,(no_tail_r3[&index=10]:0.018371,(((red1[&index=13]:0.009712,red2[&index=14]:0.000730)[&index=15]:23.406232,blue2[&index=12]:0.009717)[&index=16]:0.031630,blue1[&index=11]:0.025275)[&index=17]:17.325403)[&index=18]:0.002088)[&index=19]:0.032654,(no_tail_l1[&index=7]:0.010472,(no_tail_l2[&index=6]:0.178365,(((red_f2[&index=2]:0.017342,red_f1[&index=1]:0.005861)[&index=20]:4.325000,(blue_f2[&index=4]:0.000547,blue_f1[&index=3]:0.006268)[&index=22]:8.554220)[&index=21]:1.217826,no_tail_l3[&index=5]:0.010643)[&index=23]:0.046933)[&index=24]:0.006626)[&index=25]:0.072778)[&index=26];
198700	-470.032	-397.404	-72.6275	((((((blue_f1[&index=3]:0.016218,blue_f2[&index=4]:0.002216)[&index=22]:2.625750,(red_f2[&index=2]:0.017847,red_f1[&index=1]:0.005123)[&index=20]:5.455039)[&index=21]:13.855446,no_tail_l3[&index=5]:0.038403)[&index=23]:0.076393,no_tail_l2[&index=6]:0.047765)[&index=24]:0.036334,no_tail_l1[&index=7]:0.041207)[&index=25]:0.083629,ano_tail_r1[&index=8]:0.016791,(no_tail_r2[&index=9]:0.002247,((blue1[&index=11]:0.057334,(blue2[&index=12]:0.006264,(red1[&index=13]:0.012960,red2[&index=14]:0.021006)[&index=15]:11.127903)[&index=16]:0.010606)[&index=17]:11.529397,no_tail_r3[&index=10]:0.041225)[&index=18]:0.086097)[&index=19]:0.023280)[&index=26];
198800	-465.175	-395.273	-69.902	((no_tail_r2[&index=9]:0.045219,(no_tail_r3[&index=10]:0.132278,(blue1[&index=11]:0.038237,(blue2[&index=12]:0.019280,(red1[&index=13]:0.021332,red2[&index=14]:0.006323)[&index=15]:9.039003)[&index=16]:0.004030)[&index=17]:3.590061)[&index=18]:0.004794)[&index=19]:0.025832,(no_tail_l1[&index=7]:0.011803,(no_tail_l2[&index=6]:0.018675,(no_tail_l3[&index=5]:0.004748,((red_f2[&index=2]:0.001350,red_f1[&index=1]:0.031822)[&index=20]:9.191826,(blue_f2[&index=4]:0.013548,blue_f1[&index=3]:0.004264)[&index=22]:6.577724)[&index=21]:2.608980)[&index=23]:0.043405)[&index=24]:0.060295)[&index=25]:0.102872,ano_tail_r1[&index=8]:0.011329)[&index=26];
198900	-467.73	-398.548	-69.1816	((no_tail_l1[&index=7]:0.016656,((no_tail_l3[&index=5]:0.065733,((blue_f2[&index=4]:0.018385,blue_f1[&index=3]:0.014461)[&index=22]:3.688985,(red_f2[&index=2]:0.073110,red_f1[&index=1]:0.001548)[&index=20]:9.160781)[&index=21]:2.002826)[&index=23]:0.025433,no_tail_l2[&index=6]:0.052615)[&index=24]:0.056233)[&index=25]:0.059853,((no_tail_r3[&index=10]:0.015457,((blue2[&index=12]:0.008432,(red2[&index=14]:0.047014,red1[&index=13]:0.016461)[&index=15]:8.434657)[&index=16]:0.008528,blue1[&index=11]:0.005096)[&index=17]:4.154567)[&index=18]:0.024700,no_tail_r2[&index=9]:0.022167)[&index=19]:0.014922,ano_tail_r1[&index=8]:0.018421)[&index=26];
199000	-468.012	-395.103	-72.9085	(ano_tail_r1[&index=8]:0.003719,((((blue2[&index=12]:0.043434,(red2[&index=14]:0.007251,red1[&index=13]:0.000012)[&index=15]:24.429833)[&index=16]:0.019296,blue1[&index=11]:0.018687)[&index=17]:5.211696,no_tail_r3[&index=10]:0.012955)[&index=18]:0.046719,no_tail_r2[&index=9]:0.068112)[&index=19]:0.009957,(no_tail_l1[&index=7]:0.002468,((no_tail_l3[&index=5]:0.019190,((red_f2[&index=2]:0.000181,red_f1[&index=1]:0.002556)[&index=20]:10.676211,(blue_f1[&index=3]:0.031956,blue_f2[&index=4]:0.027823)[&index=22]:4.153519)[&index=21]:1.589798)[&index=23]:0.031440,no_tail_l2[&index=6]:0.052578)[&index=24]:0.018144)[&index=25]:0.163732)[&index=26];
199100	-469.666	-393.212	-76.4548	((no_tail_l1[&index=7]:0.031279,((((blue_f2[&index=4]:0.014959,blue_f1[&index=3]:0.039284)[&index=22]:6.755691,(red_f1[&index=1]:0.018903,red_f2[&index=2]:0.003398)[&index=20]:23.956549)[&index=21]:0.868860,no_tail_l3[&index=5]:0.041394)[&index=23]:0.001842,no_tail_l2[&index=6]:0.013835)[&index=24]:0.029763)[&index=25]:0.203091,((((blue2[&index=12]:0.002819,(red2[&index=14]:0.009294,red1[&index=13]:0.027027)[&index=15]:22.706241)[&index=16]:0.005461,blue1[&index=11]:0.011905)[&index=17]:9.532607,no_tail_r3[&index=10]:0.014421)[&index=18]:0.026959,no_tail_r2[&index=9]:0.002664)[&index=19]:0.049108,ano_tail_r1[&index=8]:0.005407)[&index=26];
199200	-467.238	-393.689	-73.5489	((no_tail_l1[&index=7]:0.045714,(no_tail_l2[&index=6]:0.002256,(no_tail_l3[&index=5]:0.039779,((red_f2[&index=2]:0.015800,red_f1[&index=1]:0.004487)[&index=20]:3.899191,(blue_f2[&index=4]:0.006023,blue_f1[&index=3]:0.004299)[&index=22]:3.003582)[&index=21]:10.989911)[&index=23]:0.049287)[&index=24]:0.079572)[&index=25]:0.020336,ano_tail_r1[&index=8]:0.045879,(no_tail_r2[&index=9]:0.029214,(no_tail_r3[&index=10]:0.037352,((blue2[&index=12]:0.009061,(red2[&index=14]:0.006323,red1[&index=13]:0.019074)[&index=15]:12.747737)[&index=16]:0.017266,blue1[&index=11]:0.031311)[&index=17]:18.717881)[&index=18]:0.002924)[&index=19]:0.019161)[&index=26];
199300	-467.175	-396.621	-70.5545	(ano_tail_r1[&index=8]:0.027491,((no_tail_l2[&index=6]:0.049837,(no_tail_l3[&index=5]:0.009135,((blue_f1[&index=3]:0.001849,blue_f2[&index=4]:0.010724)[&index=22]:3.303573,(red_f2[&index=2]:0.015824,red_f1[&index=1]:0.001287)[&index=20]:2.146463)[&index=21]:0.823337)[&index=23]:0.020589)[&index=24]:0.042372,no_tail_l1[&index=7]:0.011378)[&index=25]:0.030823,(no_tail_r2[&index=9]:0.008240,((((red1[&index=13]:0.013574,red2[&index=14]:0.001429)[&index=15]:6.951992,blue2[&index=12]:0.020991)[&index=16]:0.020484,blue1[&index=11]:0.008868)[&index=17]:21.105929,no_tail_r3[&index=10]:0.061863)[&index=18]:0.024953)[&index=19]:0.158303)[&index=26];
199400	-465.201	-391.03	-74.171	(ano_tail_r1[&index=8]:0.018087,(no_tail_l1[&index=7]:0.006673,((((red_f2[&index=2]:0.001042,red_f1[&index=1]:0.013564)[&index=20]:10.720315,(blue_f2[&index=4]:0.009266,blue_f1[&index=3]:0.015684)[&index=22]:19.185958)[&index=21]:6.658693,no_tail_l3[&index=5]:0.025492)[&index=23]:0.019952,no_tail_l2[&index=6]:0.012425)[&index=24]:0.031811)[&index=25]:0.204610,(no_tail_r2[&index=9]:0.008058,((((red1[&index=13]:0.000537,red2[&index=14]:0.002112)[&index=15]:8.319109,blue2[&index=12]:0.004229)[&index=16]:0.043652,blue1[&index=11]:0.001457)[&index=17]:7.508404,no_tail_r3[&index=10]:0.046881)[&index=18]:0.000339)[&index=19]:0.095774)[&index=26];
199500	-467.793	-399.869	-67.9238	((no_tail_r2[&index=9]:0.035289,(((blue2[&index=12]:0.013158,(red2[&index=14]:0.004514,red1[&index=13]:0.030788)[&index=15]:0.960221)[&index=16]:0.000922,blue1[&index=11]:0.016357)[&index=17]:2.835594,no_tail_r3[&index=10]:0.009859)[&index=18]:0.005451)[&index=19]:0.040722,ano_tail_r1[&index=8]:0.000309,(no_tail_l1[&index=7]:0.000329,(no_tail_l2[&index=6]:0.017847,(((blue_f2[&index=4]:0.086759,blue_f1[&index=3]:0.005320)[&index=22]:2.734927,(red_f2[&index=2]:0.011972,red_f1[&index=1]:0.002035)[&index=20]:12.406303)[&index=21]:2.342821,no_tail_l3[&index=5]:0.080798)[&index=23]:0.036016)[&index=24]:0.023707)[&index=25]:0.016006)[&index=26];
199600	-478.759	-405.675	-73.0845	(((no_tail_r3[&index=10]:0.049569,(blue1[&index=11]:0.018197,(blue2[&index=12]:0.060313,(red1[&index=13]:0.128416,red2[&index=14]:0.039631)[&index=15]:20.891939)[&index=16]:0.000796)[&index=17]:9.845558)[&index=18]:0.083662,no_tail_r2[&index=9]:0.008398)[&index=19]:0.025849,ano_tail_r1[&index=8]:0.037545,(no_tail_l1[&index=7]:0.022177,((no_tail_l3[&index=5]:0.015636,((blue_f2[&index=4]:0.007993,blue_f1[&index=3]:0.008010)[&index=22]:10.423388,(red_f1[&index=1]:0.014784,red_f2[&index=2]:0.020071)[&index=20]:3.279589)[&index=21]:2.421067)[&index=23]:0.077457,no_tail_l2[&index=6]:0.006376)[&index=24]:0.014763)[&index=25]:0.020076)[&index=26];
199700	-467.273	-398.694	-68.5797	((no_tail_l1[&index=7]:0.108419,((((red_f1[&index=1]:0.018453,red_f2[&index=2]:0.007833)[&index=20]:1.950856,(blue_f1[&index=3]:0.001694,blue_f2[&index=4]:0.017228)[&index=22]:2.759092)[&index=21]:5.516616,no_tail_l3[&index=5]:0.072681)[&index=23]:0.017819,no_tail_l2[&index=6]:0.041661)[&index=24]:0.036286)[&index=25]:0.049900,ano_tail_r1[&index=8]:0.031701,(no_tail_r2[&index=9]:0.025105,(no_tail_r3[&index=10]:0.042327,((blue2[&index=12]:0.015516,(red1[&index=13]:0.024740,red2[&index=14]:0.014848)[&index=15]:10.091627)[&index=16]:0.003239,blue1[&index=11]:0.000644)[&index=17]:4.075817)[&index=18]:0.013218)[&index=19]:0.059930)[&index=26];
199800	-466.138	-389.956	-76.182	(ano_tail_r1[&index=8]:0.025585,((no_tail_r3[&index=10]:0.085434,(((red2[&index=14]:0.002517,red1[&index=13]:0.009744)[&index=15]:16.451039,blue2[&index=12]:0.002766)[&index=16]:0.003407,blue1[&index=11]:0.024580)[&index=17]:6.072811)[&index=18]:0.024622,no_tail_r2[&index=9]:0.061409)[&index=19]:0.026575,(no_tail_l1[&index=7]:0.024161,((((red_f2[&index=2]:0.017391,red_f1[&index=1]:0.006873)[&index=20]:3.949642,(blue_f2[&index=4]:0.001969,blue_f1[&index=3]:0.006066)[&index=22]:15.324538)[&index=21]:20.726277,no_tail_l3[&index=5]:0.018324)[&index=23]:0.010188,no_tail_l2[&index=6]:0.005666)[&index=24]:0.015240)[&index=25]:0.111958)[&index=26];
199900	-466.963	-395.96	-71.0037	(ano_tail_r1[&index=8]:0.000068,((no_tail_l2[&index=6]:0.007476,(((red_f1[&index=1]:0.001957,red_f2[&index=2]:0.020000)[&index=20]:12.517291,(blue_f1[&index=3]:0.004183,blue_f2[&index=4]:0.053009)[&index=22]:2.246768)[&index=21]:6.385827,no_tail_l3[&index=5]:0.090336)[&index=23]:0.044995)[&index=24]:0.083184,no_tail_l1[&index=7]:0.026081)[&index=25]:0.051776,(no_tail_r2[&index=9]:0.023026,(no_tail_r3[&index=10]:0.025249,(blue1[&index=11]:0.015362,(blue2[&index=12]:0.000393,(red1[&index=13]:0.022464,red2[&index=14]:0.002896)[&index=15]:5.386627)[&index=16]:0.004520)[&index=17]:10.017195)[&index=18]:0.000214)[&index=19]:0.086400)[&index=26];
200000	-465.041	-397.547	-67.4937	((((((blue_f1[&index=3]:0.006622,blue_f2[&index=4]:0.008042)[&index=22]:2.527174,(red_f1[&index=1]:0.003910,red_f2[&index=2]:0.007188)[&index=20]:7.669376)[&index=21]:0.975356,no_tail_l3[&index=5]:0.080910)[&index=23]:0.032187,no_tail_l2[&index=6]:0.072233)[&index=24]:0.130065,no_tail_l1[&index=7]:0.068412)[&index=25]:0.104414,ano_tail_r1[&index=8]:0.003968,(no_tail_r2[&index=9]:0.004067,(((blue2[&index=12]:0.017012,(red1[&index=13]:0.012395,red2[&index=14]:0.006102)[&index=15]:4.482288)[&index=16]:0.032375,blue1[&index=11]:0.001623)[&index=17]:3.234579,no_tail_r3[&index=10]:0.009449)[&index=18]:0.036160)[&index=19]:0.041757)[&index=26];
200100	-461.59	-389.149	-72.4411	((no_tail_r2[&index=9]:0.021889,((blue1[&index=11]:0.001393,((red1[&index=13]:0.002070,red2[&index=14]:0.011026)[&index=15]:19.130996,blue2[&index=12]:0.058851)[&index=16]:0.027857)[&index=17]:6.518703,no_tail_r3[&index=10]:0.005097)[&index=18]:0.005563)[&index=19]:0.027829,(no_tail_l1[&index=7]:0.008238,(no_tail_l2[&index=6]:0.031621,(no_tail_l3[&index=5]:0.042478,((blue_f2[&index=4]:0.000645,blue_f1[&index=3]:0.000623)[&index=22]:5.992172,(red_f2[&index=2]:0.001713,red_f1[&index=1]:0.006207)[&index=20]:6.650250)[&index=21]:5.631192)[&index=23]:0.040716)[&index=24]:0.007326)[&index=25]:0.054291,ano_tail_r1[&index=8]:0.025580)[&index=26];
200200	-463.8	-394.671	-69.129	(((((blue2[&index=12]:0.009518,(red2[&index=14]:0.007346,red1[&index=13]:0.008308)[&index=15]:8.286953)[&index=16]:0.036927,blue1[&index=11]:0.037496)[&index=17]:2.915894,no_tail_r3[&index=10]:0.005905)[&index=18]:0.030474,no_tail_r2[&index=9]:0.039980)[&index=19]:0.024343,(no_tail_l1[&index=7]:0.033122,((no_tail_l3[&index=5]:0.008286,((red_f1[&index=1]:0.009184,red_f2[&index=2]:0.003962)[&index=20]:2.755630,(blue_f2[&index=4]:0.013135,blue_f1[&index=3]:0.007970)[&index=22]:6.610232)[&index=21]:6.711656)[&index=23]:0.017359,no_tail_l2[&index=6]:0.044262)[&index=24]:0.030708)[&index=25]:0.045117,ano_tail_r1[&index=8]:0.050164)[&index=26];
200300	-471.684	-398.972	-72.7119	(ano_tail_r1[&index=8]:0.031377,((no_tail_r3[&index=10]:0.030066,((blue2[&index=12]:0.015722,(red1[&index=13]:0.032036,red2[&index=14]:0.034807)[&index=15]:21.163747)[&index=16]:0.052401,blue1[&index=11]:0.048165)[&index=17]:5.133952)[&index=18]:0.021525,no_tail_r2[&index=9]:0.055323)[&index=19]:0.035708,(no_tail_l1[&index=7]:0.013148,((no_tail_l3[&index=5]:0.047423,((red_f2[&index=2]:0.001324,red_f1[&index=1]:0.023320)[&index=20]:4.222840,(blue_f2[&index=4]:0.008408,blue_f1[&index=3]:0.015834)[&index=22]:11.727018)[&index=21]:2.812926)[&index=23]:0.020101,no_tail_l2[&index=6]:0.009443)[&index=24]:0.048094)[&index=25]:0.053849)[&index=26];
200400	-467.923	-396.655	-71.2678	(ano_tail_r1[&index=8]:0.045192,(no_tail_r2[&index=9]:0.030142,(((blue2[&index=12]:0.039671,(red1[&index=13]:0.004865,red2[&index=14]:0.008789)[&index=15]:5.235522)[&index=16]:0.010171,blue1[&index=11]:0.025271)[&index=17]:4.843733,no_tail_r3[&index=10]:0.070871)[&index=18]:0.012127)[&index=19]:0.026549,((no_tail_l2[&index=6]:0.065299,(((red_f2[&index=2]:0.033114,red_f1[&index=1]:0.014907)[&index=20]:12.478512,(blue_f2[&index=4]:0.003928,blue_f1[&index=3]:0.004222)[&index=22]:14.986816)[&index=21]:0.341136,no_tail_l3[&index=5]:0.026011)[&index=23]:0.005165)[&index=24]:0.035451,no_tail_l1[&index=7]:0.022344)[&index=25]:0.068242)[&index=26];
200500	-464.867	-391.186	-73.6809	((no_tail_r2[&index=9]:0.039259,(((blue2[&index=12]:0.008508,(red1[&index=13]:0.002268,red2[&index=14]:0.004288)[&index=15]:25.280696)[&index=16]:0.011740,blue1[&index=11]:0.004093)[&index=17]:6.954593,no_tail_r3[&index=10]:0.043339)[&index=18]:0.008581)[&index=19]:0.035159,ano_tail_r1[&index=8]:0.102488,((no_tail_l2[&index=6]:0.027204,(no_tail_l3[&index=5]:0.006657,((blue_f1[&index=3]:0.000992,blue_f2[&index=4]:0.007957)[&index=22]:3.767852,(red_f2[&index=2]:0.012132,red_f1[&index=1]:0.000479)[&index=20]:1.896780)[&index=21]:12.122754)[&index=23]:0.031230)[&index=24]:0.025683,no_tail_l1[&index=7]:0.026714)[&index=25]:0.082116)[&index=26];
200600	-467.918	-398.444	-69.4743	((no_tail_r2[&index=9]:0.005339,(no_tail_r3[&index=10]:0.027478,(blue1[&index=11]:0.002979,((red1[&index=13]:0.009483,red2[&index=14]:0.004503)[&index=15]:11.010649,blue2[&index=12]:0.024983)[&index=16]:0.042386)[&index=17]:5.520301)[&index=18]:0.003093)[&index=19]:0.052247,ano_tail_r1[&index=8]:0.022244,(((no_tail_l3[&index=5]:0.013221,((red_f1[&index=1]:0.029167,red_f2[&index=2]:0.015590)[&index=20]:5.609590,(blue_f2[&index=4]:0.015502,blue_f1[&index=3]:0.029214)[&index=22]:1.401660)[&index=21]:5.334828)[&index=23]:0.020163,no_tail_l2[&index=6]:0.071755)[&index=24]:0.078529,no_tail_l1[&index=7]:0.076474)[&index=25]:0.048992)[&index=26];
200700	-469.763	-390.991	-78.7718	((((((blue_f1[&index=3]:0.021815,blue_f2[&index=4]:0.007509)[&index=22]:9.629600,(red_f2[&index=2]:0.002415,red_f1[&index=1]:0.008157)[&index=20]:17.370329)[&index=21]:36.688186,no_tail_l3[&index=5]:0.024432)[&index=23]:0.060237,no_tail_l2[&index=6]:0.008828)[&index=24]:0.046207,no_tail_l1[&index=7]:0.076144)[&index=25]:0.027654,(((blue1[&index=11]:0.014960,(blue2[&index=12]:0.028596,(red1[&index=13]:0.001593,red2[&index=14]:0.002024)[&index=15]:7.320926)[&index=16]:0.009917)[&index=17]:4.490321,no_tail_r3[&index=10]:0.034757)[&index=18]:0.000995,no_tail_r2[&index=9]:0.009292)[&index=19]:0.063911,ano_tail_r1[&index=8]:0.009229)[&index=26];
200800	-468.776	-396.404	-72.3721	((((blue1[&index=11]:0.038022,((red1[&index=13]:0.032328,red2[&index=14]:0.013177)[&index=15]:5.756703,blue2[&index=12]:0.039888)[&index=16]:0.040966)[&index=17]:4.919459,no_tail_r3[&index=10]:0.023873)[&index=18]:0.049727,no_tail_r2[&index=9]:0.008577)[&index=19]:0.057780,ano_tail_r1[&index=8]:0.027830,(no_tail_l1[&index=7]:0.016431,((((blue_f2[&index=4]:0.014706,blue_f1[&index=3]:0.004993)[&index=22]:11.311471,(red_f2[&index=2]:0.001575,red_f1[&index=1]:0.017652)[&index=20]:0.503152)[&index=21]:20.970671,no_tail_l3[&index=5]:0.001782)[&index=23]:0.015677,no_tail_l2[&index=6]:0.002650)[&index=24]:0.052775)[&index=25]:0.037585)[&index=26];
200900	-461.641	-391.546	-70.0951	(ano_tail_r1[&index=8]:0.032877,(no_tail_r2[&index=9]:0.050535,(no_tail_r3[&index=10]:0.026766,(blue1[&index=11]:0.025563,(blue2[&index=12]:0.016427,(red1[&index=13]:0.003294,red2[&index=14]:0.029050)[&index=15]:15.133394)[&index=16]:0.011526)[&index=17]:4.711662)[&index=18]:0.015145)[&index=19]:0.022338,(no_tail_l1[&index=7]:0.001309,(no_tail_l2[&index=6]:0.021925,(no_tail_l3[&index=5]:0.010291,((blue_f1[&index=3]:0.000310,blue_f2[&index=4]:0.024475)[&index=22]:2.829765,(red_f1[&index=1]:0.003847,red_f2[&index=2]:0.011245)[&index=20]:7.869311)[&index=21]:1.530078)[&index=23]:0.034714)[&index=24]:0.026787)[&index=25]:0.131850)[&index=26];
201000	-465.48	-393.145	-72.3351	(((no_tail_r3[&index=10]:0.004649,(blue1[&index=11]:0.000279,((red2[&index=14]:0.000350,red1[&index=13]:0.019546)[&index=15]:12.500466,blue2[&index=12]:0.001905)[&index=16]:0.054479)[&index=17]:9.264314)[&index=18]:0.041869,no_tail_r2[&index=9]:0.020461)[&index=19]:0.085934,ano_tail_r1[&index=8]:0.009902,(no_tail_l1[&index=7]:0.069629,((no_tail_l3[&index=5]:0.001736,((red_f1[&index=1]:0.015676,red_f2[&index=2]:0.001181)[&index=20]:4.277559,(blue_f1[&index=3]:0.004131,blue_f2[&index=4]:0.011071)[&index=22]:5.160937)[&index=21]:12.103490)[&index=23]:0.027890,no_tail_l2[&index=6]:0.048510)[&index=24]:0.033998)[&index=25]:0.014545)[&index=26];
201100	-463.906	-393.114	-70.792	(((no_tail_l2[&index=6]:0.030279,(no_tail_l3[&index=5]:0.002233,((red_f2[&index=2]:0.016577,red_f1[&index=1]:0.027552)[&index=20]:6.051135,(blue_f2[&index=4]:0.011287,blue_f1[&index=3]:0.021916)[&index=22]:6.086882)[&index=21]:7.308021)[&index=23]:0.049813)[&index=24]:0.062186,no_tail_l1[&index=7]:0.030510)[&index=25]:0.052267,ano_tail_r1[&index=8]:0.013057,((no_tail_r3[&index=10]:0.029683,(blue1[&index=11]:0.022512,(blue2[&index=12]:0.004105,(red1[&index=13]:0.007846,red2[&index=14]:0.019967)[&index=15]:11.340969)[&index=16]:0.024700)[&index=17]:4.802528)[&index=18]:0.024905,no_tail_r2[&index=9]:0.004212)[&index=19]:0.013891)[&index=26];
201200	-465.583	-392.744	-72.8391	(ano_tail_r1[&index=8]:0.033133,(no_tail_r2[&index=9]:0.004980,(no_tail_r3[&index=10]:0.000458,(((red2[&index=14]:0.007160,red1[&index=13]:0.003630)[&index=15]:11.202436,blue2[&index=12]:0.003744)[&index=16]:0.040101,blue1[&index=11]:0.004656)[&index=17]:5.894065)[&index=18]:0.024428)[&index=19]:0.088015,(no_tail_l1[&index=7]:0.034185,((no_tail_l3[&index=5]:0.045522,((blue_f2[&index=4]:0.015234,blue_f1[&index=3]:0.005530)[&index=22]:14.722423,(red_f2[&index=2]:0.002281,red_f1[&index=1]:0.011709)[&index=20]:4.771772)[&index=21]:9.166798)[&index=23]:0.005724,no_tail_l2[&index=6]:0.097174)[&index=24]:0.007737)[&index=25]:0.101634)[&index=26];
201300	-469.629	-399.836	-69.7931	(ano_tail_r1[&index=8]:0.014926,(no_tail_r2[&index=9]:0.017186,((blue1[&index=11]:0.024504,(blue2[&index=12]:0.016544,(red1[&index=13]:0.000872,red2[&index=14]:0.025590)[&index=15]:5.434501)[&index=16]:0.024833)[&index=17]:8.896622,no_tail_r3[&index=10]:0.011936)[&index=18]:0.064309)[&index=19]:0.045877,(no_tail_l1[&index=7]:0.028029,((((blue_f2[&index=4]:0.022198,blue_f1[&index=3]:0.008809)[&index=22]:10.435935,(red_f1[&index=1]:0.011380,red_f2[&index=2]:0.055382)[&index=20]:4.507891)[&index=21]:1.160620,no_tail_l3[&index=5]:0.076991)[&index=23]:0.084729,no_tail_l2[&index=6]:0.005350)[&index=24]:0.034337)[&index=25]:0.055068)[&index=26];
201400	-463.241	-392.948	-70.2923	(ano_tail_r1[&index=8]:0.030824,((((blue2[&index=12]:0.000996,(red1[&index=13]:0.008281,red2[&index=14]:0.001488)[&index=15]:16.815009)[&index=16]:0.005834,blue1[&index=11]:0.021710)[&index=17]:4.802983,no_tail_r3[&index=10]:0.102343)[&index=18]:0.090863,no_tail_r2[&index=9]:0.024258)[&index=19]:0.011716,((no_tail_l2[&index=6]:0.023303,(((red_f2[&index=2]:0.009599,red_f1[&index=1]:0.016549)[&index=20]:6.245274,(blue_f2[&index=4]:0.003311,blue_f1[&index=3]:0.006274)[&index=22]:2.530647)[&index=21]:2.645156,no_tail_l3[&index=5]:0.043608)[&index=23]:0.016847)[&index=24]:0.042565,no_tail_l1[&index=7]:0.036691)[&index=25]:0.024531)[&index=26];
201500	-461.806	-392.501	-69.3053	((((no_tail_l3[&index=5]:0.072259,((blue_f1[&index=3]:0.004598,blue_f2[&index=4]:0.005403)[&index=22]:1.205971,(red_f1[&index=1]:0.018611,red_f2[&index=2]:0.013608)[&index=20]:10.169144)[&index=21]:1.359544)[&index=23]:0.021003,no_tail_l2[&index=6]:0.008334)[&index=24]:0.082011,no_tail_l1[&index=7]:0.007481)[&index=25]:0.101857,(no_tail_r2[&index=9]:0.010478,((blue1[&index=11]:0.003470,((red1[&index=13]:0.002553,red2[&index=14]:0.034001)[&index=15]:11.282769,blue2[&index=12]:0.003537)[&index=16]:0.010104)[&index=17]:4.034996,no_tail_r3[&index=10]:0.011881)[&index=18]:0.037937)[&index=19]:0.084552,ano_tail_r1[&index=8]:0.039383)[&index=26];
201600	-468.055	-398.06	-69.9951	((((blue1[&index=11]:0.007684,((red2[&index=14]:0.031981,red1[&index=13]:0.012524)[&index=15]:3.812731,blue2[&index=12]:0.006580)[&index=16]:0.033227)[&index=17]:13.840949,no_tail_r3[&index=10]:0.023312)[&index=18]:0.039193,no_tail_r2[&index=9]:0.002143)[&index=19]:0.034300,ano_tail_r1[&index=8]:0.016802,((no_tail_l2[&index=6]:0.071195,(((red_f2[&index=2]:0.004813,red_f1[&index=1]:0.014837)[&index=20]:1.076695,(blue_f2[&index=4]:0.006303,blue_f1[&index=3]:0.006710)[&index=22]:8.164583)[&index=21]:4.605206,no_tail_l3[&index=5]:0.077141)[&index=23]:0.062351)[&index=24]:0.002939,no_tail_l1[&index=7]:0.035929)[&index=25]:0.084439)[&index=26];
201700	-465.287	-397.146	-68.1416	((((blue1[&index=11]:0.012216,(blue2[&index=12]:0.014890,(red1[&index=13]:0.008231,red2[&index=14]:0.003474)[&index=15]:8.188448)[&index=16]:0.007408)[&index=17]:6.094480,no_tail_r3[&index=10]:0.053916)[&index=18]:0.007856,no_tail_r2[&index=9]:0.022246)[&index=19]:0.093882,(no_tail_l1[&index=7]:0.038991,(no_tail_l2[&index=6]:0.054033,(no_tail_l3[&index=5]:0.072295,((red_f2[&index=2]:0.045955,red_f1[&index=1]:0.000402)[&index=20]:2.180373,(blue_f2[&index=4]:0.000897,blue_f1[&index=3]:0.028966)[&index=22]:3.294952)[&index=21]:2.508672)[&index=23]:0.029540)[&index=24]:0.006059)[&index=25]:0.037762,ano_tail_r1[&index=8]:0.000864)[&index=26];
201800	-466.024	-395.917	-70.107	((no_tail_r2[&index=9]:0.021732,(no_tail_r3[&index=10]:0.002458,(((red1[&index=13]:0.004012,red2[&index=14]:0.010914)[&index=15]:10.918757,blue2[&index=12]:0.022701)[&index=16]:0.005013,blue1[&index=11]:0.047467)[&index=17]:10.191342)[&index=18]:0.021516)[&index=19]:0.081320,ano_tail_r1[&index=8]:0.017138,(((no_tail_l3[&index=5]:0.004867,((blue_f2[&index=4]:0.013143,blue_f1[&index=3]:0.000872)[&index=22]:7.510503,(red_f1[&index=1]:0.012099,red_f2[&index=2]:0.006173)[&index=20]:2.654690)[&index=21]:0.743152)[&index=23]:0.047648,no_tail_l2[&index=6]:0.024164)[&index=24]:0.012690,no_tail_l1[&index=7]:0.102433)[&index=25]:0.157038)[&index=26];
201900	-465.918	-396.813	-69.105	((((((red_f1[&index=1]:0.017025,red_f2[&index=2]:0.031843)[&index=20]:4.551776,(blue_f2[&index=4]:0.006720,blue_f1[&index=3]:0.056078)[&index=22]:4.520483)[&index=21]:5.437922,no_tail_l3[&index=5]:0.079098)[&index=23]:0.003305,no_tail_l2[&index=6]:0.014433)[&index=24]:0.014498,no_tail_l1[&index=7]:0.012068)[&index=25]:0.100729,((no_tail_r3[&index=10]:0.060036,(blue1[&index=11]:0.001471,((red2[&index=14]:0.013082,red1[&index=13]:0.003354)[&index=15]:7.893027,blue2[&index=12]:0.021903)[&index=16]:0.004767)[&index=17]:4.642404)[&index=18]:0.020764,no_tail_r2[&index=9]:0.015017)[&index=19]:0.055878,ano_tail_r1[&index=8]:0.046062)[&index=26];
202000	-475.439	-398.151	-77.2877	((no_tail_r2[&index=9]:0.008664,((blue1[&index=11]:0.019550,((red2[&index=14]:0.005669,red1[&index=13]:0.004686)[&index=15]:5.639817,blue2[&index=12]:0.035028)[&index=16]:0.028148)[&index=17]:12.558629,no_tail_r3[&index=10]:0.041798)[&index=18]:0.010872)[&index=19]:0.082283,ano_tail_r1[&index=8]:0.017182,(no_tail_l1[&index=7]:0.052869,(no_tail_l2[&index=6]:0.015101,(((red_f2[&index=2]:0.038504,red_f1[&index=1]:0.005779)[&index=20]:36.137013,(blue_f2[&index=4]:0.010725,blue_f1[&index=3]:0.023953)[&index=22]:5.537734)[&index=21]:8.048746,no_tail_l3[&index=5]:0.041507)[&index=23]:0.041716)[&index=24]:0.088280)[&index=25]:0.043375)[&index=26];
202100	-469.057	-394.764	-74.2928	((no_tail_r2[&index=9]:0.066207,(((blue2[&index=12]:0.030231,(red1[&index=13]:0.018434,red2[&index=14]:0.006333)[&index=15]:6.530555)[&index=16]:0.017183,blue1[&index=11]:0.021803)[&index=17]:27.953803,no_tail_r3[&index=10]:0.051401)[&index=18]:0.032446)[&index=19]:0.003418,(no_tail_l1[&index=7]:0.002323,((((blue_f2[&index=4]:0.009891,blue_f1[&index=3]:0.013354)[&index=22]:7.093766,(red_f1[&index=1]:0.012979,red_f2[&index=2]:0.005669)[&index=20]:5.284689)[&index=21]:6.191923,no_tail_l3[&index=5]:0.025803)[&index=23]:0.001979,no_tail_l2[&index=6]:0.000961)[&index=24]:0.100723)[&index=25]:0.050747,ano_tail_r1[&index=8]:0.036280)[&index=26];
202200	-461.277	-390.371	-70.9062	((no_tail_l1[&index=7]:0.008230,(no_tail_l2[&index=6]:0.004453,(no_tail_l3[&index=5]:0.018383,((red_f2[&index=2]:0.021997,red_f1[&index=1]:0.005562)[&index=20]:12.574103,(blue_f1[&index=3]:0.008672,blue_f2[&index=4]:0.003808)[&index=22]:1.768023)[&index=21]:2.232263)[&index=23]:0.047606)[&index=24]:0.022412)[&index=25]:0.110299,((no_tail_r3[&index=10]:0.053786,((blue2[&index=12]:0.004898,(red2[&index=14]:0.010705,red1[&index=13]:0.025737)[&index=15]:16.904582)[&index=16]:0.011118,blue1[&index=11]:0.013823)[&index=17]:2.652820)[&index=18]:0.005725,no_tail_r2[&index=9]:0.039390)[&index=19]:0.060055,ano_tail_r1[&index=8]:0.021467)[&index=26];
202300	-476.37	-401.219	-75.1508	((((((blue_f2[&index=4]:0.007566,blue_f1[&index=3]:0.015975)[&index=22]:21.997967,(red_f2[&index=2]:0.003881,red_f1[&index=1]:0.054049)[&index=20]:1.910411)[&index=21]:5.262716,no_tail_l3[&index=5]:0.009148)[&index=23]:0.010539,no_tail_l2[&index=6]:0.032543)[&index=24]:0.151463,no_tail_l1[&index=7]:0.068431)[&index=25]:0.024805,(no_tail_r2[&index=9]:0.066228,(no_tail_r3[&index=10]:0.036761,(blue1[&index=11]:0.005353,(blue2[&index=12]:0.037340,(red2[&index=14]:0.003681,red1[&index=13]:0.002494)[&index=15]:10.374684)[&index=16]:0.017725)[&index=17]:17.581939)[&index=18]:0.050056)[&index=19]:0.104451,ano_tail_r1[&index=8]:0.022998)[&index=26];
202400	-462.525	-393.192	-69.3328	((no_tail_l1[&index=7]:0.006944,(no_tail_l2[&index=6]:0.001555,(((blue_f2[&index=4]:0.004057,blue_f1[&index=3]:0.031506)[&index=22]:0.407189,(red_f1[&index=1]:0.005394,red_f2[&index=2]:0.023369)[&index=20]:9.188741)[&index=21]:3.434038,no_tail_l3[&index=5]:0.001361)[&index=23]:0.016645)[&index=24]:0.112877)[&index=25]:0.053344,ano_tail_r1[&index=8]:0.077871,(no_tail_r2[&index=9]:0.021277,((blue1[&index=11]:0.016341,((red2[&index=14]:0.007765,red1[&index=13]:0.005629)[&index=15]:7.006178,blue2[&index=12]:0.018988)[&index=16]:0.003016)[&index=17]:8.256709,no_tail_r3[&index=10]:0.020467)[&index=18]:0.022839)[&index=19]:0.018657)[&index=26];
202500	-462.553	-390.923	-71.6302	(ano_tail_r1[&index=8]:0.017956,((no_tail_r3[&index=10]:0.018543,((blue2[&index=12]:0.017943,(red1[&index=13]:0.028238,red2[&index=14]:0.000471)[&index=15]:15.434461)[&index=16]:0.001389,blue1[&index=11]:0.022086)[&index=17]:7.820636)[&index=18]:0.006698,no_tail_r2[&index=9]:0.007097)[&index=19]:0.044143,(no_tail_l1[&index=7]:0.016564,((((blue_f2[&index=4]:0.000374,blue_f1[&index=3]:0.000027)[&index=22]:2.880881,(red_f2[&index=2]:0.026627,red_f1[&index=1]:0.008375)[&index=20]:6.769508)[&index=21]:6.832931,no_tail_l3[&index=5]:0.042174)[&index=23]:0.043281,no_tail_l2[&index=6]:0.016534)[&index=24]:0.019518)[&index=25]:0.173510)[&index=26];
202600	-463.217	-392.784	-70.4328	(ano_tail_r1[&index=8]:0.004457,(no_tail_l1[&index=7]:0.019884,((((blue_f1[&index=3]:0.000734,blue_f2[&index=4]:0.003392)[&index=22]:7.077403,(red_f1[&index=1]:0.004364,red_f2[&index=2]:0.031170)[&index=20]:3.771511)[&index=21]:4.467372,no_tail_l3[&index=5]:0.067014)[&index=23]:0.035185,no_tail_l2[&index=6]:0.063019)[&index=24]:0.069024)[&index=25]:0.064825,((no_tail_r3[&index=10]:0.060057,(((red1[&index=13]:0.007855,red2[&index=14]:0.002924)[&index=15]:10.699693,blue2[&index=12]:0.018223)[&index=16]:0.000571,blue1[&index=11]:0.004143)[&index=17]:7.726502)[&index=18]:0.027197,no_tail_r2[&index=9]:0.035492)[&index=19]:0.001216)[&index=26];
202700	-474.123	-401.519	-72.6037	(ano_tail_r1[&index=8]:0.088120,(no_tail_r2[&index=9]:0.044800,(no_tail_r3[&index=10]:0.035703,(blue1[&index=11]:0.001516,(blue2[&index=12]:0.001395,(red2[&index=14]:0.058519,red1[&index=13]:0.004949)[&index=15]:9.843116)[&index=16]:0.008557)[&index=17]:4.759987)[&index=18]:0.017667)[&index=19]:0.019158,(no_tail_l1[&index=7]:0.060965,(no_tail_l2[&index=6]:0.012563,(no_tail_l3[&index=5]:0.197518,((red_f1[&index=1]:0.004777,red_f2[&index=2]:0.007079)[&index=20]:1.243370,(blue_f2[&index=4]:0.025033,blue_f1[&index=3]:0.008757)[&index=22]:16.125656)[&index=21]:12.412353)[&index=23]:0.000488)[&index=24]:0.066157)[&index=25]:0.069121)[&index=26];
202800	-462.722	-391.413	-71.3092	((no_tail_l1[&index=7]:0.020209,((((blue_f1[&index=3]:0.008246,blue_f2[&index=4]:0.004073)[&index=22]:4.517290,(red_f1[&index=1]:0.000519,red_f2[&index=2]:0.005122)[&index=20]:7.600770)[&index=21]:8.887606,no_tail_l3[&index=5]:0.074178)[&index=23]:0.044696,no_tail_l2[&index=6]:0.012115)[&index=24]:0.092891)[&index=25]:0.066639,((no_tail_r3[&index=10]:0.039151,(blue1[&index=11]:0.013963,(blue2[&index=12]:0.034418,(red2[&index=14]:0.000171,red1[&index=13]:0.004629)[&index=15]:12.365469)[&index=16]:0.002045)[&index=17]:4.702915)[&index=18]:0.007859,no_tail_r2[&index=9]:0.041521)[&index=19]:0.058916,ano_tail_r1[&index=8]:0.039545)[&index=26];
202900	-474.68	-402.282	-72.3978	(ano_tail_r1[&index=8]:0.021983,(no_tail_l1[&index=7]:0.059524,((((blue_f2[&index=4]:0.033220,blue_f1[&index=3]:0.004794)[&index=22]:19.299738,(red_f1[&index=1]:0.004591,red_f2[&index=2]:0.019100)[&index=20]:6.639446)[&index=21]:4.983612,no_tail_l3[&index=5]:0.024636)[&index=23]:0.092384,no_tail_l2[&index=6]:0.041485)[&index=24]:0.007411)[&index=25]:0.116440,(no_tail_r2[&index=9]:0.010252,(((blue2[&index=12]:0.010079,(red2[&index=14]:0.057871,red1[&index=13]:0.058055)[&index=15]:9.880213)[&index=16]:0.005693,blue1[&index=11]:0.006652)[&index=17]:2.649135,no_tail_r3[&index=10]:0.014680)[&index=18]:0.027750)[&index=19]:0.019254)[&index=26];
203000	-467.374	-394.532	-72.8414	(ano_tail_r1[&index=8]:0.028928,(no_tail_r2[&index=9]:0.016588,(((blue2[&index=12]:0.030922,(red2[&index=14]:0.002401,red1[&index=13]:0.008334)[&index=15]:10.671362)[&index=16]:0.009925,blue1[&index=11]:0.040040)[&index=17]:16.876465,no_tail_r3[&index=10]:0.065303)[&index=18]:0.017877)[&index=19]:0.020253,((no_tail_l2[&index=6]:0.002702,(((blue_f1[&index=3]:0.020222,blue_f2[&index=4]:0.008313)[&index=22]:6.053770,(red_f1[&index=1]:0.006065,red_f2[&index=2]:0.033055)[&index=20]:8.156203)[&index=21]:4.003082,no_tail_l3[&index=5]:0.024791)[&index=23]:0.030238)[&index=24]:0.031701,no_tail_l1[&index=7]:0.066093)[&index=25]:0.081129)[&index=26];
203100	-462.054	-392.375	-69.6787	(ano_tail_r1[&index=8]:0.020006,(no_tail_l1[&index=7]:0.018357,(no_tail_l2[&index=6]:0.002754,(((blue_f2[&index=4]:0.005903,blue_f1[&index=3]:0.001609)[&index=22]:10.325832,(red_f1[&index=1]:0.012497,red_f2[&index=2]:0.004742)[&index=20]:5.986206)[&index=21]:1.416864,no_tail_l3[&index=5]:0.081341)[&index=23]:0.103582)[&index=24]:0.036938)[&index=25]:0.089053,(((((red2[&index=14]:0.006669,red1[&index=13]:0.002752)[&index=15]:8.777299,blue2[&index=12]:0.018848)[&index=16]:0.015583,blue1[&index=11]:0.001179)[&index=17]:3.408698,no_tail_r3[&index=10]:0.014340)[&index=18]:0.036368,no_tail_r2[&index=9]:0.029829)[&index=19]:0.075435)[&index=26];
203200	-467.258	-394.816	-72.4428	(((no_tail_r3[&index=10]:0.077847,(blue1[&index=11]:0.006150,(blue2[&index=12]:0.037161,(red1[&index=13]:0.005526,red2[&index=14]:0.023023)[&index=15]:8.833400)[&index=16]:0.020785)[&index=17]:6.218635)[&index=18]:0.073974,no_tail_r2[&index=9]:0.052723)[&index=19]:0.031030,ano_tail_r1[&index=8]:0.046116,(no_tail_l1[&index=7]:0.021013,((no_tail_l3[&index=5]:0.033558,((red_f2[&index=2]:0.007368,red_f1[&index=1]:0.002627)[&index=20]:18.914738,(blue_f2[&index=4]:0.005871,blue_f1[&index=3]:0.001854)[&index=22]:9.506727)[&index=21]:0.232653)[&index=23]:0.008790,no_tail_l2[&index=6]:0.004077)[&index=24]:0.098476)[&index=25]:0.048825)[&index=26];
203300	-463.692	-393.2	-70.4919	((no_tail_r2[&index=9]:0.003413,((blue1[&index=11]:0.007821,((red1[&index=13]:0.007791,red2[&index=14]:0.016378)[&index=15]:11.616209,blue2[&index=12]:0.006107)[&index=16]:0.031507)[&index=17]:11.870768,no_tail_r3[&index=10]:0.033900)[&index=18]:0.071290)[&index=19]:0.065306,(no_tail_l1[&index=7]:0.002719,((((red_f1[&index=1]:0.005561,red_f2[&index=2]:0.015558)[&index=20]:4.731811,(blue_f1[&index=3]:0.012387,blue_f2[&index=4]:0.009228)[&index=22]:4.290553)[&index=21]:1.462477,no_tail_l3[&index=5]:0.002611)[&index=23]:0.157639,no_tail_l2[&index=6]:0.008226)[&index=24]:0.058727)[&index=25]:0.064461,ano_tail_r1[&index=8]:0.006152)[&index=26];
203400	-469.161	-400.788	-68.3724	(((no_tail_r3[&index=10]:0.011799,(blue1[&index=11]:0.023838,((red2[&index=14]:0.006276,red1[&index=13]:0.014878)[&index=15]:4.049333,blue2[&index=12]:0.019053)[&index=16]:0.052426)[&index=17]:4.207658)[&index=18]:0.056980,no_tail_r2[&index=9]:0.040732)[&index=19]:0.017643,ano_tail_r1[&index=8]:0.032154,((no_tail_l2[&index=6]:0.036051,(((blue_f2[&index=4]:0.000163,blue_f1[&index=3]:0.011992)[&index=22]:3.455560,(red_f1[&index=1]:0.054050,red_f2[&index=2]:0.033281)[&index=20]:8.578787)[&index=21]:3.144864,no_tail_l3[&index=5]:0.041170)[&index=23]:0.009272)[&index=24]:0.006038,no_tail_l1[&index=7]:0.009692)[&index=25]:0.047154)[&index=26];
203500	-466.226	-398.031	-68.1952	(ano_tail_r1[&index=8]:0.086126,(no_tail_r2[&index=9]:0.000138,(no_tail_r3[&index=10]:0.057889,(blue1[&index=11]:0.011395,(blue2[&index=12]:0.006575,(red1[&index=13]:0.020819,red2[&index=14]:0.019330)[&index=15]:5.633839)[&index=16]:0.011361)[&index=17]:3.216759)[&index=18]:0.017336)[&index=19]:0.025179,(((no_tail_l3[&index=5]:0.067468,((red_f1[&index=1]:0.031236,red_f2[&index=2]:0.019894)[&index=20]:5.596604,(blue_f2[&index=4]:0.000142,blue_f1[&index=3]:0.002028)[&index=22]:6.785785)[&index=21]:1.213353)[&index=23]:0.001383,no_tail_l2[&index=6]:0.050428)[&index=24]:0.042040,no_tail_l1[&index=7]:0.010292)[&index=25]:0.147593)[&index=26];
203600	-465.482	-396.556	-68.9258	((((((red2[&index=14]:0.013564,red1[&index=13]:0.071451)[&index=15]:11.713520,blue2[&index=12]:0.000459)[&index=16]:0.014583,blue1[&index=11]:0.010415)[&index=17]:2.503352,no_tail_r3[&index=10]:0.012482)[&index=18]:0.033084,no_tail_r2[&index=9]:0.020448)[&index=19]:0.051718,ano_tail_r1[&index=8]:0.009589,(((((red_f2[&index=2]:0.031094,red_f1[&index=1]:0.011347)[&index=20]:8.127948,(blue_f1[&index=3]:0.014779,blue_f2[&index=4]:0.030864)[&index=22]:3.420465)[&index=21]:0.424588,no_tail_l3[&index=5]:0.028658)[&index=23]:0.012071,no_tail_l2[&index=6]:0.000015)[&index=24]:0.070583,no_tail_l1[&index=7]:0.026799)[&index=25]:0.074174)[&index=26];
203700	-470.422	-394.021	-76.4014	((no_tail_l1[&index=7]:0.000053,((((red_f2[&index=2]:0.004333,red_f1[&index=1]:0.009339)[&index=20]:22.573388,(blue_f1[&index=3]:0.015588,blue_f2[&index=4]:0.016863)[&index=22]:16.683485)[&index=21]:0.231690,no_tail_l3[&index=5]:0.053423)[&index=23]:0.032947,no_tail_l2[&index=6]:0.020105)[&index=24]:0.016545)[&index=25]:0.077825,ano_tail_r1[&index=8]:0.073483,(no_tail_r2[&index=9]:0.024135,(no_tail_r3[&index=10]:0.093509,(((red2[&index=14]:0.004264,red1[&index=13]:0.024927)[&index=15]:9.452061,blue2[&index=12]:0.013309)[&index=16]:0.022137,blue1[&index=11]:0.003888)[&index=17]:14.599598)[&index=18]:0.016450)[&index=19]:0.042448)[&index=26];
203800	-466.894	-397.71	-69.184	((((no_tail_l3[&index=5]:0.004892,((red_f2[&index=2]:0.008564,red_f1[&index=1]:0.005142)[&index=20]:6.410930,(blue_f2[&index=4]:0.032928,blue_f1[&index=3]:0.021597)[&index=22]:2.506145)[&index=21]:0.634654)[&index=23]:0.054031,no_tail_l2[&index=6]:0.014581)[&index=24]:0.058427,no_tail_l1[&index=7]:0.115799)[&index=25]:0.035312,ano_tail_r1[&index=8]:0.005228,(((blue1[&index=11]:0.005888,((red2[&index=14]:0.036021,red1[&index=13]:0.000041)[&index=15]:10.031966,blue2[&index=12]:0.009240)[&index=16]:0.006122)[&index=17]:7.855569,no_tail_r3[&index=10]:0.007648)[&index=18]:0.022004,no_tail_r2[&index=9]:0.059538)[&index=19]:0.076847)[&index=26];
203900	-458.772	-387.129	-71.6433	(ano_tail_r1[&index=8]:0.020366,(((blue1[&index=11]:0.017758,((red1[&index=13]:0.001896,red2[&index=14]:0.000298)[&index=15]:14.444696,blue2[&index=12]:0.003848)[&index=16]:0.021293)[&index=17]:11.773413,no_tail_r3[&index=10]:0.000557)[&index=18]:0.026336,no_tail_r2[&index=9]:0.032998)[&index=19]:0.031026,(no_tail_l1[&index=7]:0.010418,(no_tail_l2[&index=6]:0.030436,(no_tail_l3[&index=5]:0.012753,((blue_f2[&index=4]:0.000644,blue_f1[&index=3]:0.000102)[&index=22]:10.709310,(red_f1[&index=1]:0.013614,red_f2[&index=2]:0.004380)[&index=20]:0.424597)[&index=21]:2.583083)[&index=23]:0.007667)[&index=24]:0.063237)[&index=25]:0.080571)[&index=26];
204000	-465.852	-392.578	-73.2731	((no_tail_l1[&index=7]:0.010498,((((red_f1[&index=1]:0.000546,red_f2[&index=2]:0.001446)[&index=20]:3.404703,(blue_f1[&index=3]:0.006605,blue_f2[&index=4]:0.003685)[&index=22]:17.679642)[&index=21]:4.378882,no_tail_l3[&index=5]:0.032278)[&index=23]:0.001577,no_tail_l2[&index=6]:0.050114)[&index=24]:0.040978)[&index=25]:0.129873,ano_tail_r1[&index=8]:0.054380,(no_tail_r2[&index=9]:0.050363,(no_tail_r3[&index=10]:0.035069,(blue1[&index=11]:0.003225,((red2[&index=14]:0.017707,red1[&index=13]:0.017270)[&index=15]:17.910488,blue2[&index=12]:0.008176)[&index=16]:0.019127)[&index=17]:4.514791)[&index=18]:0.022430)[&index=19]:0.070759)[&index=26];
204100	-471.161	-400.275	-70.8869	((((((red2[&index=14]:0.032436,red1[&index=13]:0.002705)[&index=15]:6.737968,blue2[&index=12]:0.045372)[&index=16]:0.015942,blue1[&index=11]:0.003967)[&index=17]:8.709544,no_tail_r3[&index=10]:0.135542)[&index=18]:0.017000,no_tail_r2[&index=9]:0.008823)[&index=19]:0.018863,(((no_tail_l3[&index=5]:0.014175,((red_f2[&index=2]:0.019340,red_f1[&index=1]:0.016390)[&index=20]:1.854345,(blue_f2[&index=4]:0.019968,blue_f1[&index=3]:0.024847)[&index=22]:9.394350)[&index=21]:9.205918)[&index=23]:0.015396,no_tail_l2[&index=6]:0.029715)[&index=24]:0.146338,no_tail_l1[&index=7]:0.025182)[&index=25]:0.030167,ano_tail_r1[&index=8]:0.008955)[&index=26];
204200	-468.367	-398.468	-69.8991	((no_tail_l1[&index=7]:0.026627,(no_tail_l2[&index=6]:0.071446,(((red_f1[&index=1]:0.017134,red_f2[&index=2]:0.003746)[&index=20]:10.869482,(blue_f2[&index=4]:0.022332,blue_f1[&index=3]:0.012599)[&index=22]:1.639292)[&index=21]:4.782620,no_tail_l3[&index=5]:0.192408)[&index=23]:0.044761)[&index=24]:0.000990)[&index=25]:0.059960,ano_tail_r1[&index=8]:0.022740,((no_tail_r3[&index=10]:0.056664,((blue2[&index=12]:0.005058,(red1[&index=13]:0.007303,red2[&index=14]:0.003870)[&index=15]:9.494189)[&index=16]:0.050891,blue1[&index=11]:0.013916)[&index=17]:4.153494)[&index=18]:0.030346,no_tail_r2[&index=9]:0.001746)[&index=19]:0.010983)[&index=26];
204300	-468.191	-394.021	-74.1696	((no_tail_l1[&index=7]:0.010301,(no_tail_l2[&index=6]:0.019656,(no_tail_l3[&index=5]:0.070306,((red_f2[&index=2]:0.024707,red_f1[&index=1]:0.012026)[&index=20]:7.159739,(blue_f2[&index=4]:0.010731,blue_f1[&index=3]:0.009260)[&index=22]:17.598714)[&index=21]:7.526523)[&index=23]:0.018873)[&index=24]:0.109924)[&index=25]:0.040252,(((((red2[&index=14]:0.010820,red1[&index=13]:0.006600)[&index=15]:13.482596,blue2[&index=12]:0.002711)[&index=16]:0.060528,blue1[&index=11]:0.002065)[&index=17]:6.652801,no_tail_r3[&index=10]:0.010222)[&index=18]:0.007151,no_tail_r2[&index=9]:0.035278)[&index=19]:0.032179,ano_tail_r1[&index=8]:0.032936)[&index=26];
204400	-463.127	-388.907	-74.2201	(((no_tail_r3[&index=10]:0.035872,((blue2[&index=12]:0.012387,(red2[&index=14]:0.021349,red1[&index=13]:0.015697)[&index=15]:14.702303)[&index=16]:0.001149,blue1[&index=11]:0.021465)[&index=17]:12.764772)[&index=18]:0.001195,no_tail_r2[&index=9]:0.005502)[&index=19]:0.049665,((no_tail_l2[&index=6]:0.001585,(((blue_f2[&index=4]:0.018537,blue_f1[&index=3]:0.007787)[&index=22]:3.082632,(red_f2[&index=2]:0.003791,red_f1[&index=1]:0.008399)[&index=20]:18.305937)[&index=21]:3.965965,no_tail_l3[&index=5]:0.008916)[&index=23]:0.025604)[&index=24]:0.051212,no_tail_l1[&index=7]:0.030829)[&index=25]:0.025068,ano_tail_r1[&index=8]:0.031891)[&index=26];
204500	-480.667	-411.025	-69.6412	(ano_tail_r1[&index=8]:0.008996,(no_tail_l1[&index=7]:0.025065,(no_tail_l2[&index=6]:0.003310,(((blue_f1[&index=3]:0.002951,blue_f2[&index=4]:0.004589)[&index=22]:0.023252,(red_f2[&index=2]:0.054661,red_f1[&index=1]:0.019701)[&index=20]:11.883786)[&index=21]:7.454369,no_tail_l3[&index=5]:0.065152)[&index=23]:0.037869)[&index=24]:0.139665)[&index=25]:0.093437,((no_tail_r3[&index=10]:0.115451,((blue2[&index=12]:0.015502,(red1[&index=13]:0.017640,red2[&index=14]:0.033699)[&index=15]:6.398026)[&index=16]:0.008707,blue1[&index=11]:0.061587)[&index=17]:3.533657)[&index=18]:0.169386,no_tail_r2[&index=9]:0.031674)[&index=19]:0.102952)[&index=26];
204600	-457.9	-388.157	-69.7434	(ano_tail_r1[&index=8]:0.045092,((no_tail_l2[&index=6]:0.011878,(no_tail_l3[&index=5]:0.035760,((red_f2[&index=2]:0.012830,red_f1[&index=1]:0.000370)[&index=20]:8.856862,(blue_f1[&index=3]:0.012513,blue_f2[&index=4]:0.018174)[&index=22]:2.324681)[&index=21]:1.155783)[&index=23]:0.010171)[&index=24]:0.019997,no_tail_l1[&index=7]:0.018126)[&index=25]:0.042333,(no_tail_r2[&index=9]:0.000056,(no_tail_r3[&index=10]:0.000768,(blue1[&index=11]:0.017065,((red2[&index=14]:0.007843,red1[&index=13]:0.008620)[&index=15]:14.929237,blue2[&index=12]:0.026908)[&index=16]:0.000631)[&index=17]:3.150549)[&index=18]:0.066461)[&index=19]:0.043346)[&index=26];
204700	-462.073	-387.766	-74.3062	((no_tail_r2[&index=9]:0.025513,(no_tail_r3[&index=10]:0.053426,(blue1[&index=11]:0.003836,(blue2[&index=12]:0.004708,(red2[&index=14]:0.003372,red1[&index=13]:0.008726)[&index=15]:11.804876)[&index=16]:0.027476)[&index=17]:5.700223)[&index=18]:0.003130)[&index=19]:0.028125,(no_tail_l1[&index=7]:0.002781,((((red_f2[&index=2]:0.017273,red_f1[&index=1]:0.008902)[&index=20]:6.094710,(blue_f2[&index=4]:0.001376,blue_f1[&index=3]:0.019401)[&index=22]:23.597951)[&index=21]:6.012904,no_tail_l3[&index=5]:0.020042)[&index=23]:0.010907,no_tail_l2[&index=6]:0.007150)[&index=24]:0.095374)[&index=25]:0.076726,ano_tail_r1[&index=8]:0.001064)[&index=26];
204800	-461.624	-389.2	-72.4239	((no_tail_r2[&index=9]:0.003101,(no_tail_r3[&index=10]:0.012648,(((red2[&index=14]:0.009339,red1[&index=13]:0.021530)[&index=15]:7.712214,blue2[&index=12]:0.019378)[&index=16]:0.005879,blue1[&index=11]:0.014676)[&index=17]:17.072072)[&index=18]:0.054099)[&index=19]:0.046061,ano_tail_r1[&index=8]:0.011304,(no_tail_l1[&index=7]:0.004854,((((red_f2[&index=2]:0.009793,red_f1[&index=1]:0.035663)[&index=20]:6.948615,(blue_f1[&index=3]:0.010224,blue_f2[&index=4]:0.000808)[&index=22]:11.311655)[&index=21]:0.768106,no_tail_l3[&index=5]:0.016400)[&index=23]:0.009532,no_tail_l2[&index=6]:0.001965)[&index=24]:0.024217)[&index=25]:0.094136)[&index=26];
204900	-458.987	-389.848	-69.1395	(((no_tail_r3[&index=10]:0.067833,(((red2[&index=14]:0.016660,red1[&index=13]:0.001910)[&index=15]:5.585925,blue2[&index=12]:0.001555)[&index=16]:0.003457,blue1[&index=11]:0.004081)[&index=17]:4.911550)[&index=18]:0.002144,no_tail_r2[&index=9]:0.000170)[&index=19]:0.021238,(((no_tail_l3[&index=5]:0.047352,((red_f1[&index=1]:0.003436,red_f2[&index=2]:0.027504)[&index=20]:10.682793,(blue_f2[&index=4]:0.002618,blue_f1[&index=3]:0.003680)[&index=22]:5.749652)[&index=21]:0.466124)[&index=23]:0.036961,no_tail_l2[&index=6]:0.029438)[&index=24]:0.035607,no_tail_l1[&index=7]:0.029457)[&index=25]:0.040209,ano_tail_r1[&index=8]:0.025383)[&index=26];
205000	-465.676	-394.759	-70.9167	(ano_tail_r1[&index=8]:0.021195,(((((red1[&index=13]:0.000987,red2[&index=14]:0.009263)[&index=15]:7.862526,blue2[&index=12]:0.012814)[&index=16]:0.001491,blue1[&index=11]:0.012013)[&index=17]:8.882976,no_tail_r3[&index=10]:0.005242)[&index=18]:0.024510,no_tail_r2[&index=9]:0.026182)[&index=19]:0.152185,(no_tail_l1[&index=7]:0.004593,((((blue_f1[&index=3]:0.041113,blue_f2[&index=4]:0.007037)[&index=22]:15.957229,(red_f1[&index=1]:0.009772,red_f2[&index=2]:0.001163)[&index=20]:0.305656)[&index=21]:3.148005,no_tail_l3[&index=5]:0.016909)[&index=23]:0.031258,no_tail_l2[&index=6]:0.077762)[&index=24]:0.046052)[&index=25]:0.024361)[&index=26];
205100	-470.921	-400.282	-70.6393	((((((blue_f1[&index=3]:0.001880,blue_f2[&index=4]:0.013171)[&index=22]:6.708965,(red_f2[&index=2]:0.004870,red_f1[&index=1]:0.034984)[&index=20]:0.352869)[&index=21]:4.873788,no_tail_l3[&index=5]:0.032992)[&index=23]:0.078637,no_tail_l2[&index=6]:0.014817)[&index=24]:0.092655,no_tail_l1[&index=7]:0.017844)[&index=25]:0.033673,ano_tail_r1[&index=8]:0.014049,(((blue1[&index=11]:0.034656,(blue2[&index=12]:0.032412,(red1[&index=13]:0.001231,red2[&index=14]:0.009107)[&index=15]:11.046294)[&index=16]:0.033328)[&index=17]:11.634500,no_tail_r3[&index=10]:0.033596)[&index=18]:0.027016,no_tail_r2[&index=9]:0.117841)[&index=19]:0.050455)[&index=26];
205200	-470.748	-400.284	-70.4642	((no_tail_l1[&index=7]:0.003134,((no_tail_l3[&index=5]:0.033153,((blue_f1[&index=3]:0.007885,blue_f2[&index=4]:0.002003)[&index=22]:7.360761,(red_f1[&index=1]:0.021991,red_f2[&index=2]:0.009188)[&index=20]:0.406612)[&index=21]:4.210059)[&index=23]:0.103845,no_tail_l2[&index=6]:0.001908)[&index=24]:0.036584)[&index=25]:0.110983,ano_tail_r1[&index=8]:0.002993,(no_tail_r2[&index=9]:0.088325,(no_tail_r3[&index=10]:0.051369,(blue1[&index=11]:0.022143,((red2[&index=14]:0.045391,red1[&index=13]:0.001786)[&index=15]:8.375210,blue2[&index=12]:0.001633)[&index=16]:0.065128)[&index=17]:13.352094)[&index=18]:0.015343)[&index=19]:0.090490)[&index=26];
205300	-462.341	-391.677	-70.6637	(((no_tail_l2[&index=6]:0.019266,(((blue_f2[&index=4]:0.003637,blue_f1[&index=3]:0.016206)[&index=22]:2.474524,(red_f1[&index=1]:0.007130,red_f2[&index=2]:0.009552)[&index=20]:16.310684)[&index=21]:3.757236,no_tail_l3[&index=5]:0.010407)[&index=23]:0.024735)[&index=24]:0.023672,no_tail_l1[&index=7]:0.001768)[&index=25]:0.024771,(no_tail_r2[&index=9]:0.011258,(no_tail_r3[&index=10]:0.024640,(blue1[&index=11]:0.055023,(blue2[&index=12]:0.042230,(red1[&index=13]:0.000417,red2[&index=14]:0.001174)[&index=15]:6.048710)[&index=16]:0.001244)[&index=17]:6.402073)[&index=18]:0.061530)[&index=19]:0.049808,ano_tail_r1[&index=8]:0.035986)[&index=26];
205400	-460.888	-388.538	-72.3497	((no_tail_r2[&index=9]:0.113869,(no_tail_r3[&index=10]:0.020089,(((red1[&index=13]:0.003110,red2[&index=14]:0.000303)[&index=15]:9.129938,blue2[&index=12]:0.000297)[&index=16]:0.013162,blue1[&index=11]:0.038699)[&index=17]:9.583606)[&index=18]:0.029636)[&index=19]:0.025383,ano_tail_r1[&index=8]:0.006201,((no_tail_l2[&index=6]:0.012077,(((red_f2[&index=2]:0.000277,red_f1[&index=1]:0.000336)[&index=20]:1.093063,(blue_f2[&index=4]:0.004765,blue_f1[&index=3]:0.008976)[&index=22]:17.131351)[&index=21]:6.455928,no_tail_l3[&index=5]:0.018540)[&index=23]:0.012509)[&index=24]:0.029009,no_tail_l1[&index=7]:0.000916)[&index=25]:0.115603)[&index=26];
205500	-467.276	-394.25	-73.0255	(((no_tail_l2[&index=6]:0.004577,(no_tail_l3[&index=5]:0.069490,((blue_f1[&index=3]:0.018948,blue_f2[&index=4]:0.002567)[&index=22]:4.779587,(red_f2[&index=2]:0.010823,red_f1[&index=1]:0.000059)[&index=20]:2.455269)[&index=21]:2.967335)[&index=23]:0.001393)[&index=24]:0.045017,no_tail_l1[&index=7]:0.013014)[&index=25]:0.122310,ano_tail_r1[&index=8]:0.053736,(no_tail_r2[&index=9]:0.059481,(no_tail_r3[&index=10]:0.048017,(((red1[&index=13]:0.023201,red2[&index=14]:0.006225)[&index=15]:18.686586,blue2[&index=12]:0.007443)[&index=16]:0.013395,blue1[&index=11]:0.002732)[&index=17]:17.721081)[&index=18]:0.039260)[&index=19]:0.074773)[&index=26];
205600	-467.388	-393.987	-73.4007	(((no_tail_l2[&index=6]:0.056197,(no_tail_l3[&index=5]:0.155750,((red_f2[&index=2]:0.001527,red_f1[&index=1]:0.000121)[&index=20]:13.303409,(blue_f1[&index=3]:0.008087,blue_f2[&index=4]:0.016754)[&index=22]:4.152999)[&index=21]:0.897406)[&index=23]:0.022175)[&index=24]:0.034888,no_tail_l1[&index=7]:0.058594)[&index=25]:0.078971,ano_tail_r1[&index=8]:0.023072,(no_tail_r2[&index=9]:0.010597,((blue1[&index=11]:0.024317,(blue2[&index=12]:0.021773,(red1[&index=13]:0.008430,red2[&index=14]:0.007132)[&index=15]:22.661543)[&index=16]:0.005985)[&index=17]:7.489925,no_tail_r3[&index=10]:0.001923)[&index=18]:0.011977)[&index=19]:0.048990)[&index=26];
205700	-466.114	-399.292	-66.8225	((no_tail_l1[&index=7]:0.011350,((no_tail_l3[&index=5]:0.033623,((blue_f1[&index=3]:0.009010,blue_f2[&index=4]:0.028505)[&index=22]:3.106191,(red_f1[&index=1]:0.002225,red_f2[&index=2]:0.013746)[&index=20]:4.444748)[&index=21]:1.272893)[&index=23]:0.006600,no_tail_l2[&index=6]:0.028984)[&index=24]:0.037038)[&index=25]:0.051100,ano_tail_r1[&index=8]:0.040974,(no_tail_r2[&index=9]:0.027100,((((red1[&index=13]:0.011224,red2[&index=14]:0.024852)[&index=15]:1.898943,blue2[&index=12]:0.025328)[&index=16]:0.038726,blue1[&index=11]:0.008977)[&index=17]:4.946504,no_tail_r3[&index=10]:0.020499)[&index=18]:0.043749)[&index=19]:0.078478)[&index=26];
205800	-463.164	-391.921	-71.2431	((no_tail_r2[&index=9]:0.006986,(no_tail_r3[&index=10]:0.023488,(blue1[&index=11]:0.015101,(blue2[&index=12]:0.002186,(red1[&index=13]:0.046107,red2[&index=14]:0.015240)[&index=15]:7.619196)[&index=16]:0.005106)[&index=17]:7.343919)[&index=18]:0.038044)[&index=19]:0.029476,ano_tail_r1[&index=8]:0.009974,((no_tail_l2[&index=6]:0.005168,(no_tail_l3[&index=5]:0.024318,((blue_f1[&index=3]:0.001252,blue_f2[&index=4]:0.044290)[&index=22]:4.629512,(red_f2[&index=2]:0.014879,red_f1[&index=1]:0.009832)[&index=20]:10.072936)[&index=21]:8.264593)[&index=23]:0.002331)[&index=24]:0.023417,no_tail_l1[&index=7]:0.024717)[&index=25]:0.042317)[&index=26];
205900	-477.848	-403.414	-74.434	((no_tail_r2[&index=9]:0.045626,(no_tail_r3[&index=10]:0.024469,(blue1[&index=11]:0.004545,((red2[&index=14]:0.003308,red1[&index=13]:0.072188)[&index=15]:10.868529,blue2[&index=12]:0.037636)[&index=16]:0.000350)[&index=17]:25.030035)[&index=18]:0.028393)[&index=19]:0.059971,ano_tail_r1[&index=8]:0.034600,(no_tail_l1[&index=7]:0.032491,(no_tail_l2[&index=6]:0.037164,(((red_f1[&index=1]:0.015435,red_f2[&index=2]:0.023405)[&index=20]:6.109316,(blue_f2[&index=4]:0.017373,blue_f1[&index=3]:0.012660)[&index=22]:3.416344)[&index=21]:8.103337,no_tail_l3[&index=5]:0.169170)[&index=23]:0.050449)[&index=24]:0.021086)[&index=25]:0.051197)[&index=26];
206000	-470.903	-401.163	-69.7406	(ano_tail_r1[&index=8]:0.027423,((((blue2[&index=12]:0.005000,(red2[&index=14]:0.011432,red1[&index=13]:0.013953)[&index=15]:13.935922)[&index=16]:0.042493,blue1[&index=11]:0.070650)[&index=17]:5.627124,no_tail_r3[&index=10]:0.034964)[&index=18]:0.013286,no_tail_r2[&index=9]:0.042965)[&index=19]:0.027379,((no_tail_l2[&index=6]:0.036498,(((blue_f1[&index=3]:0.007967,blue_f2[&index=4]:0.009619)[&index=22]:4.060502,(red_f2[&index=2]:0.015610,red_f1[&index=1]:0.032373)[&index=20]:0.778521)[&index=21]:5.850864,no_tail_l3[&index=5]:0.064310)[&index=23]:0.047522)[&index=24]:0.023326,no_tail_l1[&index=7]:0.007256)[&index=25]:0.014826)[&index=26];
206100	-469.382	-395.929	-73.4539	(ano_tail_r1[&index=8]:0.027621,(no_tail_r2[&index=9]:0.021132,((((red1[&index=13]:0.006180,red2[&index=14]:0.004551)[&index=15]:9.210395,blue2[&index=12]:0.007348)[&index=16]:0.002222,blue1[&index=11]:0.057480)[&index=17]:11.481632,no_tail_r3[&index=10]:0.111339)[&index=18]:0.003190)[&index=19]:0.040062,(no_tail_l1[&index=7]:0.034248,((no_tail_l3[&index=5]:0.051778,((blue_f2[&index=4]:0.005755,blue_f1[&index=3]:0.001316)[&index=22]:20.606824,(red_f2[&index=2]:0.003975,red_f1[&index=1]:0.038893)[&index=20]:5.331735)[&index=21]:2.118426)[&index=23]:0.122775,no_tail_l2[&index=6]:0.006138)[&index=24]:0.024127)[&index=25]:0.049208)[&index=26];
206200	-471.125	-401.757	-69.3675	((((((red_f2[&index=2]:0.009109,red_f1[&index=1]:0.001989)[&index=20]:7.049479,(blue_f1[&index=3]:0.021884,blue_f2[&index=4]:0.021731)[&index=22]:3.619972)[&index=21]:5.968819,no_tail_l3[&index=5]:0.052780)[&index=23]:0.075268,no_tail_l2[&index=6]:0.060366)[&index=24]:0.078073,no_tail_l1[&index=7]:0.002180)[&index=25]:0.032116,(((blue1[&index=11]:0.074647,((red1[&index=13]:0.005389,red2[&index=14]:0.015867)[&index=15]:7.431691,blue2[&index=12]:0.004246)[&index=16]:0.021323)[&index=17]:4.150941,no_tail_r3[&index=10]:0.077095)[&index=18]:0.008853,no_tail_r2[&index=9]:0.000842)[&index=19]:0.050768,ano_tail_r1[&index=8]:0.101300)[&index=26];
206300	-468.705	-395.638	-73.0674	((no_tail_l1[&index=7]:0.040468,((no_tail_l3[&index=5]:0.002952,((blue_f1[&index=3]:0.032117,blue_f2[&index=4]:0.025216)[&index=22]:5.088350,(red_f2[&index=2]:0.014642,red_f1[&index=1]:0.001596)[&index=20]:6.043896)[&index=21]:10.265348)[&index=23]:0.005936,no_tail_l2[&index=6]:0.013533)[&index=24]:0.094874)[&index=25]:0.008639,((no_tail_r3[&index=10]:0.018430,(blue1[&index=11]:0.001700,((red2[&index=14]:0.017445,red1[&index=13]:0.003030)[&index=15]:20.934430,blue2[&index=12]:0.050078)[&index=16]:0.006041)[&index=17]:4.609096)[&index=18]:0.059209,no_tail_r2[&index=9]:0.000847)[&index=19]:0.087709,ano_tail_r1[&index=8]:0.010175)[&index=26];
206400	-461.24	-389.367	-71.8727	((no_tail_l1[&index=7]:0.005018,((((blue_f1[&index=3]:0.010188,blue_f2[&index=4]:0.000428)[&index=22]:3.744825,(red_f2[&index=2]:0.031491,red_f1[&index=1]:0.010608)[&index=20]:8.169056)[&index=21]:6.558649,no_tail_l3[&index=5]:0.048429)[&index=23]:0.057339,no_tail_l2[&index=6]:0.000317)[&index=24]:0.004900)[&index=25]:0.062406,ano_tail_r1[&index=8]:0.003671,(no_tail_r2[&index=9]:0.002080,(no_tail_r3[&index=10]:0.008931,(blue1[&index=11]:0.001296,((red2[&index=14]:0.001622,red1[&index=13]:0.010447)[&index=15]:18.450735,blue2[&index=12]:0.003041)[&index=16]:0.044584)[&index=17]:4.162924)[&index=18]:0.061317)[&index=19]:0.008151)[&index=26];
206500	-463.581	-393.313	-70.2688	((((no_tail_l3[&index=5]:0.015328,((blue_f2[&index=4]:0.026256,blue_f1[&index=3]:0.028171)[&index=22]:2.089003,(red_f2[&index=2]:0.002617,red_f1[&index=1]:0.011468)[&index=20]:11.894783)[&index=21]:4.735056)[&index=23]:0.009797,no_tail_l2[&index=6]:0.002438)[&index=24]:0.023568,no_tail_l1[&index=7]:0.014560)[&index=25]:0.072895,ano_tail_r1[&index=8]:0.056789,(no_tail_r2[&index=9]:0.007079,((((red1[&index=13]:0.010580,red2[&index=14]:0.015614)[&index=15]:8.966364,blue2[&index=12]:0.008594)[&index=16]:0.017572,blue1[&index=11]:0.003133)[&index=17]:5.229367,no_tail_r3[&index=10]:0.043753)[&index=18]:0.060920)[&index=19]:0.097341)[&index=26];
206600	-468.584	-395.969	-72.6147	(ano_tail_r1[&index=8]:0.003909,((no_tail_l2[&index=6]:0.021080,(((red_f2[&index=2]:0.006052,red_f1[&index=1]:0.016624)[&index=20]:14.701568,(blue_f1[&index=3]:0.003102,blue_f2[&index=4]:0.013142)[&index=22]:10.971549)[&index=21]:0.176976,no_tail_l3[&index=5]:0.019909)[&index=23]:0.114191)[&index=24]:0.068528,no_tail_l1[&index=7]:0.000140)[&index=25]:0.071352,(no_tail_r2[&index=9]:0.001183,(((blue2[&index=12]:0.030083,(red2[&index=14]:0.046774,red1[&index=13]:0.005926)[&index=15]:11.861889)[&index=16]:0.025538,blue1[&index=11]:0.020925)[&index=17]:6.824573,no_tail_r3[&index=10]:0.009103)[&index=18]:0.053191)[&index=19]:0.105387)[&index=26];
206700	-464.594	-392.919	-71.6748	((((no_tail_l3[&index=5]:0.005556,((red_f2[&index=2]:0.022507,red_f1[&index=1]:0.033050)[&index=20]:10.941424,(blue_f2[&index=4]:0.005218,blue_f1[&index=3]:0.012942)[&index=22]:4.252961)[&index=21]:0.464073)[&index=23]:0.074529,no_tail_l2[&index=6]:0.018521)[&index=24]:0.052827,no_tail_l1[&index=7]:0.040436)[&index=25]:0.077959,((((blue2[&index=12]:0.007543,(red2[&index=14]:0.007484,red1[&index=13]:0.007771)[&index=15]:18.772286)[&index=16]:0.030790,blue1[&index=11]:0.018341)[&index=17]:5.498978,no_tail_r3[&index=10]:0.003280)[&index=18]:0.026528,no_tail_r2[&index=9]:0.000279)[&index=19]:0.077148,ano_tail_r1[&index=8]:0.020698)[&index=26];
206800	-464.822	-395.846	-68.9767	(ano_tail_r1[&index=8]:0.010509,((no_tail_r3[&index=10]:0.001074,(((red2[&index=14]:0.011545,red1[&index=13]:0.017306)[&index=15]:4.677099,blue2[&index=12]:0.002453)[&index=16]:0.015902,blue1[&index=11]:0.017220)[&index=17]:6.258549)[&index=18]:0.065856,no_tail_r2[&index=9]:0.108648)[&index=19]:0.004009,(no_tail_l1[&index=7]:0.037001,(no_tail_l2[&index=6]:0.013979,(((red_f2[&index=2]:0.000266,red_f1[&index=1]:0.015795)[&index=20]:7.077373,(blue_f2[&index=4]:0.002099,blue_f1[&index=3]:0.006220)[&index=22]:8.148719)[&index=21]:0.289473,no_tail_l3[&index=5]:0.015339)[&index=23]:0.089883)[&index=24]:0.060488)[&index=25]:0.035594)[&index=26];
206900	-486.331	-406.72	-79.6108	((no_tail_l1[&index=7]:0.025961,(no_tail_l2[&index=6]:0.035730,(((red_f2[&index=2]:0.020209,red_f1[&index=1]:0.017376)[&index=20]:9.037670,(blue_f1[&index=3]:0.007075,blue_f2[&index=4]:0.001416)[&index=22]:15.376863)[&index=21]:20.532813,no_tail_l3[&index=5]:0.114550)[&index=23]:0.138576)[&index=24]:0.007909)[&index=25]:0.058261,ano_tail_r1[&index=8]:0.114436,((no_tail_r3[&index=10]:0.102949,(((red2[&index=14]:0.006873,red1[&index=13]:0.006882)[&index=15]:30.132847,blue2[&index=12]:0.026884)[&index=16]:0.012774,blue1[&index=11]:0.062820)[&index=17]:4.185312)[&index=18]:0.070567,no_tail_r2[&index=9]:0.043945)[&index=19]:0.012375)[&index=26];
207000	-465.882	-398.09	-67.7916	((((no_tail_l3[&index=5]:0.006221,((red_f1[&index=1]:0.034799,red_f2[&index=2]:0.020427)[&index=20]:5.189770,(blue_f2[&index=4]:0.017569,blue_f1[&index=3]:0.004117)[&index=22]:0.197029)[&index=21]:2.903931)[&index=23]:0.028839,no_tail_l2[&index=6]:0.017029)[&index=24]:0.048983,no_tail_l1[&index=7]:0.050545)[&index=25]:0.068053,(no_tail_r2[&index=9]:0.036952,((((red1[&index=13]:0.039611,red2[&index=14]:0.002244)[&index=15]:7.852058,blue2[&index=12]:0.018161)[&index=16]:0.027748,blue1[&index=11]:0.016326)[&index=17]:4.351337,no_tail_r3[&index=10]:0.048462)[&index=18]:0.002330)[&index=19]:0.051841,ano_tail_r1[&index=8]:0.022650)[&index=26];
207100	-463.896	-392.924	-70.972	(((no_tail_l2[&index=6]:0.037190,(no_tail_l3[&index=5]:0.018022,((red_f1[&index=1]:0.000243,red_f2[&index=2]:0.007727)[&index=20]:9.510567,(blue_f1[&index=3]:0.003681,blue_f2[&index=4]:0.011549)[&index=22]:9.785245)[&index=21]:5.107868)[&index=23]:0.001275)[&index=24]:0.029730,no_tail_l1[&index=7]:0.054617)[&index=25]:0.055813,ano_tail_r1[&index=8]:0.002780,(no_tail_r2[&index=9]:0.061830,(no_tail_r3[&index=10]:0.052738,(blue1[&index=11]:0.007980,((red1[&index=13]:0.007447,red2[&index=14]:0.005773)[&index=15]:5.227985,blue2[&index=12]:0.012490)[&index=16]:0.023412)[&index=17]:6.834875)[&index=18]:0.068274)[&index=19]:0.029742)[&index=26];
207200	-456.838	-384.111	-72.7277	(ano_tail_r1[&index=8]:0.012496,(((no_tail_l3[&index=5]:0.021277,((red_f2[&index=2]:0.005763,red_f1[&index=1]:0.007221)[&index=20]:19.720008,(blue_f1[&index=3]:0.004875,blue_f2[&index=4]:0.000186)[&index=22]:0.428492)[&index=21]:6.539642)[&index=23]:0.026066,no_tail_l2[&index=6]:0.017539)[&index=24]:0.022739,no_tail_l1[&index=7]:0.010997)[&index=25]:0.055883,(no_tail_r2[&index=9]:0.005413,((blue1[&index=11]:0.002813,(blue2[&index=12]:0.023326,(red1[&index=13]:0.006596,red2[&index=14]:0.009711)[&index=15]:14.585179)[&index=16]:0.000717)[&index=17]:4.158582,no_tail_r3[&index=10]:0.009665)[&index=18]:0.004627)[&index=19]:0.057713)[&index=26];
207300	-464.502	-396.29	-68.2113	((((no_tail_l3[&index=5]:0.004151,((blue_f2[&index=4]:0.003702,blue_f1[&index=3]:0.036862)[&index=22]:2.183471,(red_f1[&index=1]:0.004256,red_f2[&index=2]:0.034989)[&index=20]:6.866435)[&index=21]:2.972475)[&index=23]:0.029533,no_tail_l2[&index=6]:0.011907)[&index=24]:0.070729,no_tail_l1[&index=7]:0.020458)[&index=25]:0.078488,ano_tail_r1[&index=8]:0.032944,(no_tail_r2[&index=9]:0.048472,(no_tail_r3[&index=10]:0.048261,((blue2[&index=12]:0.039075,(red1[&index=13]:0.000253,red2[&index=14]:0.006095)[&index=15]:4.682609)[&index=16]:0.008584,blue1[&index=11]:0.015727)[&index=17]:5.905594)[&index=18]:0.015613)[&index=19]:0.034910)[&index=26];
207400	-476.299	-406.471	-69.8278	(ano_tail_r1[&index=8]:0.005305,(((no_tail_l3[&index=5]:0.052062,((red_f1[&index=1]:0.003661,red_f2[&index=2]:0.007773)[&index=20]:2.925172,(blue_f1[&index=3]:0.020046,blue_f2[&index=4]:0.004894)[&index=22]:0.679018)[&index=21]:6.050057)[&index=23]:0.051387,no_tail_l2[&index=6]:0.081888)[&index=24]:0.062874,no_tail_l1[&index=7]:0.027207)[&index=25]:0.077621,(no_tail_r2[&index=9]:0.020263,((blue1[&index=11]:0.004683,((red2[&index=14]:0.051645,red1[&index=13]:0.012961)[&index=15]:13.130690,blue2[&index=12]:0.114717)[&index=16]:0.005849)[&index=17]:7.680157,no_tail_r3[&index=10]:0.104680)[&index=18]:0.032387)[&index=19]:0.031151)[&index=26];
207500	-466.364	-394.681	-71.6837	(ano_tail_r1[&index=8]:0.001748,(((((blue_f1[&index=3]:0.012152,blue_f2[&index=4]:0.001311)[&index=22]:4.717811,(red_f1[&index=1]:0.007649,red_f2[&index=2]:0.009245)[&index=20]:3.860475)[&index=21]:6.153191,no_tail_l3[&index=5]:0.056965)[&index=23]:0.002705,no_tail_l2[&index=6]:0.044405)[&index=24]:0.030872,no_tail_l1[&index=7]:0.014630)[&index=25]:0.073630,((no_tail_r3[&index=10]:0.115854,(((red2[&index=14]:0.011960,red1[&index=13]:0.025767)[&index=15]:18.579268,blue2[&index=12]:0.002724)[&index=16]:0.029207,blue1[&index=11]:0.031351)[&index=17]:6.609217)[&index=18]:0.036999,no_tail_r2[&index=9]:0.016265)[&index=19]:0.072288)[&index=26];
207600	-468.064	-400.569	-67.4946	((((no_tail_l3[&index=5]:0.264651,((red_f1[&index=1]:0.023786,red_f2[&index=2]:0.016466)[&index=20]:9.147676,(blue_f1[&index=3]:0.002075,blue_f2[&index=4]:0.017306)[&index=22]:0.271388)[&index=21]:2.392185)[&index=23]:0.035767,no_tail_l2[&index=6]:0.094055)[&index=24]:0.033417,no_tail_l1[&index=7]:0.014377)[&index=25]:0.048529,(no_tail_r2[&index=9]:0.011440,(no_tail_r3[&index=10]:0.020483,((blue2[&index=12]:0.022899,(red2[&index=14]:0.001322,red1[&index=13]:0.013073)[&index=15]:4.606059)[&index=16]:0.000147,blue1[&index=11]:0.004830)[&index=17]:2.459625)[&index=18]:0.005054)[&index=19]:0.046053,ano_tail_r1[&index=8]:0.019256)[&index=26];
207700	-464.05	-392.454	-71.5961	(((no_tail_l2[&index=6]:0.012896,(((blue_f2[&index=4]:0.007182,blue_f1[&index=3]:0.006555)[&index=22]:12.350956,(red_f2[&index=2]:0.003150,red_f1[&index=1]:0.008698)[&index=20]:5.596657)[&index=21]:0.898074,no_tail_l3[&index=5]:0.040552)[&index=23]:0.103069)[&index=24]:0.037509,no_tail_l1[&index=7]:0.054787)[&index=25]:0.108140,(no_tail_r2[&index=9]:0.014856,((blue1[&index=11]:0.000949,((red2[&index=14]:0.007441,red1[&index=13]:0.002447)[&index=15]:6.897595,blue2[&index=12]:0.023852)[&index=16]:0.033944)[&index=17]:13.767903,no_tail_r3[&index=10]:0.015037)[&index=18]:0.018617)[&index=19]:0.063766,ano_tail_r1[&index=8]:0.004797)[&index=26];
207800	-464.366	-395.794	-68.5719	((((((blue_f2[&index=4]:0.014572,blue_f1[&index=3]:0.039511)[&index=22]:4.830545,(red_f1[&index=1]:0.002166,red_f2[&index=2]:0.022582)[&index=20]:1.543972)[&index=21]:1.862721,no_tail_l3[&index=5]:0.138170)[&index=23]:0.003478,no_tail_l2[&index=6]:0.006910)[&index=24]:0.039263,no_tail_l1[&index=7]:0.006796)[&index=25]:0.030155,ano_tail_r1[&index=8]:0.050064,((no_tail_r3[&index=10]:0.026667,((blue2[&index=12]:0.010615,(red2[&index=14]:0.005083,red1[&index=13]:0.007783)[&index=15]:10.343236)[&index=16]:0.017195,blue1[&index=11]:0.020837)[&index=17]:5.881482)[&index=18]:0.029730,no_tail_r2[&index=9]:0.000828)[&index=19]:0.023909)[&index=26];
207900	-471.564	-403.455	-68.1083	((no_tail_r2[&index=9]:0.012365,(no_tail_r3[&index=10]:0.072387,((blue2[&index=12]:0.004668,(red1[&index=13]:0.008369,red2[&index=14]:0.030247)[&index=15]:7.117168)[&index=16]:0.013432,blue1[&index=11]:0.014054)[&index=17]:3.919339)[&index=18]:0.014120)[&index=19]:0.111106,ano_tail_r1[&index=8]:0.043540,(no_tail_l1[&index=7]:0.000415,(no_tail_l2[&index=6]:0.069785,(((blue_f2[&index=4]:0.070081,blue_f1[&index=3]:0.005291)[&index=22]:2.413292,(red_f2[&index=2]:0.020211,red_f1[&index=1]:0.001147)[&index=20]:5.756925)[&index=21]:2.731136,no_tail_l3[&index=5]:0.140411)[&index=23]:0.033433)[&index=24]:0.025364)[&index=25]:0.012436)[&index=26];
208000	-471.541	-401.45	-70.0912	((no_tail_l1[&index=7]:0.012526,((((blue_f1[&index=3]:0.000472,blue_f2[&index=4]:0.009646)[&index=22]:1.319752,(red_f1[&index=1]:0.011384,red_f2[&index=2]:0.043594)[&index=20]:3.771555)[&index=21]:3.977861,no_tail_l3[&index=5]:0.028526)[&index=23]:0.001202,no_tail_l2[&index=6]:0.005513)[&index=24]:0.094838)[&index=25]:0.061048,(no_tail_r2[&index=9]:0.050489,(no_tail_r3[&index=10]:0.053574,(blue1[&index=11]:0.008354,(blue2[&index=12]:0.037391,(red2[&index=14]:0.006079,red1[&index=13]:0.025004)[&index=15]:6.409378)[&index=16]:0.002281)[&index=17]:16.398826)[&index=18]:0.038591)[&index=19]:0.086532,ano_tail_r1[&index=8]:0.100605)[&index=26];
208100	-458.636	-386.85	-71.7856	(((no_tail_r3[&index=10]:0.007864,(blue1[&index=11]:0.009839,(blue2[&index=12]:0.009126,(red2[&index=14]:0.000869,red1[&index=13]:0.020785)[&index=15]:9.102234)[&index=16]:0.008864)[&index=17]:3.994055)[&index=18]:0.050307,no_tail_r2[&index=9]:0.017282)[&index=19]:0.034368,ano_tail_r1[&index=8]:0.006487,(no_tail_l1[&index=7]:0.002201,(no_tail_l2[&index=6]:0.000397,(((red_f2[&index=2]:0.005812,red_f1[&index=1]:0.034779)[&index=20]:15.671697,(blue_f2[&index=4]:0.004905,blue_f1[&index=3]:0.000199)[&index=22]:8.387423)[&index=21]:3.532175,no_tail_l3[&index=5]:0.023957)[&index=23]:0.034253)[&index=24]:0.015133)[&index=25]:0.052131)[&index=26];
208200	-473.333	-401.097	-72.2355	((no_tail_l1[&index=7]:0.030243,((((red_f1[&index=1]:0.012273,red_f2[&index=2]:0.003604)[&index=20]:9.075523,(blue_f1[&index=3]:0.010935,blue_f2[&index=4]:0.019547)[&index=22]:0.144999)[&index=21]:14.248403,no_tail_l3[&index=5]:0.083362)[&index=23]:0.034620,no_tail_l2[&index=6]:0.031740)[&index=24]:0.089956)[&index=25]:0.094873,(((blue1[&index=11]:0.052474,((red2[&index=14]:0.004861,red1[&index=13]:0.035214)[&index=15]:12.467707,blue2[&index=12]:0.042553)[&index=16]:0.015381)[&index=17]:6.605050,no_tail_r3[&index=10]:0.005714)[&index=18]:0.038024,no_tail_r2[&index=9]:0.070677)[&index=19]:0.058390,ano_tail_r1[&index=8]:0.000480)[&index=26];
208300	-471.013	-398.579	-72.4336	(ano_tail_r1[&index=8]:0.003080,(no_tail_r2[&index=9]:0.094606,(((blue2[&index=12]:0.030079,(red1[&index=13]:0.003819,red2[&index=14]:0.003608)[&index=15]:13.576382)[&index=16]:0.000784,blue1[&index=11]:0.000238)[&index=17]:18.564020,no_tail_r3[&index=10]:0.009741)[&index=18]:0.030457)[&index=19]:0.030421,(((((blue_f2[&index=4]:0.007923,blue_f1[&index=3]:0.052099)[&index=22]:5.745720,(red_f2[&index=2]:0.005362,red_f1[&index=1]:0.010277)[&index=20]:1.473172)[&index=21]:4.251281,no_tail_l3[&index=5]:0.077207)[&index=23]:0.086244,no_tail_l2[&index=6]:0.062832)[&index=24]:0.047002,no_tail_l1[&index=7]:0.041821)[&index=25]:0.058576)[&index=26];
208400	-463.417	-392.21	-71.2065	(((no_tail_l2[&index=6]:0.003825,(no_tail_l3[&index=5]:0.013392,((blue_f1[&index=3]:0.022334,blue_f2[&index=4]:0.004487)[&index=22]:8.332030,(red_f2[&index=2]:0.017206,red_f1[&index=1]:0.000916)[&index=20]:3.385455)[&index=21]:0.281381)[&index=23]:0.008123)[&index=24]:0.063317,no_tail_l1[&index=7]:0.010701)[&index=25]:0.015454,ano_tail_r1[&index=8]:0.012631,(no_tail_r2[&index=9]:0.053155,(no_tail_r3[&index=10]:0.008203,((blue2[&index=12]:0.028991,(red1[&index=13]:0.000691,red2[&index=14]:0.010320)[&index=15]:20.965039)[&index=16]:0.000189,blue1[&index=11]:0.024078)[&index=17]:4.738468)[&index=18]:0.069911)[&index=19]:0.061314)[&index=26];
208500	-470.238	-398.696	-71.5415	((no_tail_r2[&index=9]:0.036803,(no_tail_r3[&index=10]:0.009108,(blue1[&index=11]:0.025985,(blue2[&index=12]:0.004475,(red1[&index=13]:0.012434,red2[&index=14]:0.004278)[&index=15]:9.333782)[&index=16]:0.019584)[&index=17]:2.973844)[&index=18]:0.059797)[&index=19]:0.110766,(no_tail_l1[&index=7]:0.011476,((((blue_f2[&index=4]:0.021813,blue_f1[&index=3]:0.001635)[&index=22]:12.604351,(red_f1[&index=1]:0.016354,red_f2[&index=2]:0.007434)[&index=20]:7.732540)[&index=21]:6.495843,no_tail_l3[&index=5]:0.116979)[&index=23]:0.127577,no_tail_l2[&index=6]:0.014397)[&index=24]:0.006658)[&index=25]:0.042045,ano_tail_r1[&index=8]:0.016361)[&index=26];
208600	-463.057	-393.545	-69.512	((no_tail_r2[&index=9]:0.023519,((blue1[&index=11]:0.004154,((red1[&index=13]:0.001970,red2[&index=14]:0.007589)[&index=15]:7.668941,blue2[&index=12]:0.000476)[&index=16]:0.001762)[&index=17]:2.509643,no_tail_r3[&index=10]:0.009599)[&index=18]:0.039945)[&index=19]:0.051767,ano_tail_r1[&index=8]:0.227263,(no_tail_l1[&index=7]:0.001664,(no_tail_l2[&index=6]:0.017452,(((red_f2[&index=2]:0.000353,red_f1[&index=1]:0.001728)[&index=20]:15.472286,(blue_f2[&index=4]:0.000690,blue_f1[&index=3]:0.006149)[&index=22]:0.785666)[&index=21]:2.679842,no_tail_l3[&index=5]:0.031897)[&index=23]:0.075274)[&index=24]:0.012291)[&index=25]:0.027204)[&index=26];
208700	-461.223	-391.999	-69.2235	((((blue1[&index=11]:0.020388,(blue2[&index=12]:0.026777,(red1[&index=13]:0.003787,red2[&index=14]:0.011570)[&index=15]:10.388720)[&index=16]:0.002079)[&index=17]:2.803105,no_tail_r3[&index=10]:0.017997)[&index=18]:0.015305,no_tail_r2[&index=9]:0.032110)[&index=19]:0.009476,(no_tail_l1[&index=7]:0.014748,(no_tail_l2[&index=6]:0.033547,(((blue_f1[&index=3]:0.003127,blue_f2[&index=4]:0.000657)[&index=22]:0.197151,(red_f2[&index=2]:0.006353,red_f1[&index=1]:0.011159)[&index=20]:6.754978)[&index=21]:7.643478,no_tail_l3[&index=5]:0.017300)[&index=23]:0.031033)[&index=24]:0.054778)[&index=25]:0.039718,ano_tail_r1[&index=8]:0.077291)[&index=26];
208800	-466.478	-395.72	-70.7577	((no_tail_r2[&index=9]:0.001833,(no_tail_r3[&index=10]:0.011724,(blue1[&index=11]:0.019576,((red2[&index=14]:0.005208,red1[&index=13]:0.010548)[&index=15]:10.060493,blue2[&index=12]:0.007110)[&index=16]:0.007080)[&index=17]:3.565551)[&index=18]:0.056495)[&index=19]:0.032884,ano_tail_r1[&index=8]:0.038388,(no_tail_l1[&index=7]:0.002275,((no_tail_l3[&index=5]:0.052121,((red_f1[&index=1]:0.004369,red_f2[&index=2]:0.004275)[&index=20]:5.693194,(blue_f1[&index=3]:0.000317,blue_f2[&index=4]:0.051344)[&index=22]:3.390503)[&index=21]:12.648130)[&index=23]:0.139220,no_tail_l2[&index=6]:0.057412)[&index=24]:0.007874)[&index=25]:0.019755)[&index=26];
208900	-468.248	-400.222	-68.0256	(ano_tail_r1[&index=8]:0.000381,(no_tail_l1[&index=7]:0.014744,(no_tail_l2[&index=6]:0.118518,(((red_f1[&index=1]:0.000831,red_f2[&index=2]:0.018205)[&index=20]:6.725349,(blue_f1[&index=3]:0.010710,blue_f2[&index=4]:0.017453)[&index=22]:1.362359)[&index=21]:4.326671,no_tail_l3[&index=5]:0.014199)[&index=23]:0.054952)[&index=24]:0.033579)[&index=25]:0.045026,((no_tail_r3[&index=10]:0.035223,((blue2[&index=12]:0.005770,(red1[&index=13]:0.030931,red2[&index=14]:0.052041)[&index=15]:4.304346)[&index=16]:0.053909,blue1[&index=11]:0.009154)[&index=17]:4.948807)[&index=18]:0.000978,no_tail_r2[&index=9]:0.000126)[&index=19]:0.042808)[&index=26];
209000	-477.137	-407.589	-69.5482	((no_tail_r2[&index=9]:0.080356,((((red2[&index=14]:0.001467,red1[&index=13]:0.012235)[&index=15]:4.003650,blue2[&index=12]:0.037313)[&index=16]:0.012058,blue1[&index=11]:0.031006)[&index=17]:13.100402,no_tail_r3[&index=10]:0.085248)[&index=18]:0.031352)[&index=19]:0.023373,(no_tail_l1[&index=7]:0.063219,(no_tail_l2[&index=6]:0.019685,(((blue_f2[&index=4]:0.005281,blue_f1[&index=3]:0.013245)[&index=22]:4.768978,(red_f2[&index=2]:0.020290,red_f1[&index=1]:0.003649)[&index=20]:6.293478)[&index=21]:0.802970,no_tail_l3[&index=5]:0.094704)[&index=23]:0.123392)[&index=24]:0.046796)[&index=25]:0.063336,ano_tail_r1[&index=8]:0.102261)[&index=26];
209100	-477.547	-401.757	-75.7905	(ano_tail_r1[&index=8]:0.047168,(no_tail_r2[&index=9]:0.022629,(no_tail_r3[&index=10]:0.046719,(blue1[&index=11]:0.004785,(blue2[&index=12]:0.026996,(red1[&index=13]:0.015141,red2[&index=14]:0.005796)[&index=15]:8.180461)[&index=16]:0.013985)[&index=17]:5.212859)[&index=18]:0.044577)[&index=19]:0.109756,(no_tail_l1[&index=7]:0.018496,((no_tail_l3[&index=5]:0.087939,((red_f1[&index=1]:0.041775,red_f2[&index=2]:0.033607)[&index=20]:22.203365,(blue_f1[&index=3]:0.023158,blue_f2[&index=4]:0.016967)[&index=22]:9.587468)[&index=21]:15.106329)[&index=23]:0.043857,no_tail_l2[&index=6]:0.005305)[&index=24]:0.034921)[&index=25]:0.117238)[&index=26];
209200	-468.627	-400.919	-67.7078	((no_tail_l1[&index=7]:0.015062,((((blue_f2[&index=4]:0.026653,blue_f1[&index=3]:0.017191)[&index=22]:0.678702,(red_f1[&index=1]:0.062971,red_f2[&index=2]:0.038994)[&index=20]:8.732061)[&index=21]:2.201703,no_tail_l3[&index=5]:0.045357)[&index=23]:0.007178,no_tail_l2[&index=6]:0.003564)[&index=24]:0.031501)[&index=25]:0.065465,(no_tail_r2[&index=9]:0.034550,((blue1[&index=11]:0.019787,(blue2[&index=12]:0.013934,(red1[&index=13]:0.028874,red2[&index=14]:0.008673)[&index=15]:4.331083)[&index=16]:0.000896)[&index=17]:4.112694,no_tail_r3[&index=10]:0.039738)[&index=18]:0.056764)[&index=19]:0.039986,ano_tail_r1[&index=8]:0.024624)[&index=26];
209300	-460.375	-390.412	-69.9635	(ano_tail_r1[&index=8]:0.025255,(((((blue_f2[&index=4]:0.005483,blue_f1[&index=3]:0.001941)[&index=22]:9.298110,(red_f1[&index=1]:0.023794,red_f2[&index=2]:0.011050)[&index=20]:1.963485)[&index=21]:6.951519,no_tail_l3[&index=5]:0.010613)[&index=23]:0.051372,no_tail_l2[&index=6]:0.022406)[&index=24]:0.007338,no_tail_l1[&index=7]:0.000277)[&index=25]:0.114591,((no_tail_r3[&index=10]:0.009209,(blue1[&index=11]:0.002789,((red1[&index=13]:0.001245,red2[&index=14]:0.004531)[&index=15]:3.983818,blue2[&index=12]:0.004399)[&index=16]:0.033684)[&index=17]:9.334570)[&index=18]:0.024203,no_tail_r2[&index=9]:0.007709)[&index=19]:0.022945)[&index=26];
209400	-460.495	-389.951	-70.5444	((no_tail_r2[&index=9]:0.008491,(no_tail_r3[&index=10]:0.027113,((blue2[&index=12]:0.008695,(red1[&index=13]:0.030790,red2[&index=14]:0.010083)[&index=15]:11.139529)[&index=16]:0.016406,blue1[&index=11]:0.002776)[&index=17]:4.331669)[&index=18]:0.016861)[&index=19]:0.035522,ano_tail_r1[&index=8]:0.042255,((no_tail_l2[&index=6]:0.000279,(no_tail_l3[&index=5]:0.032148,((blue_f2[&index=4]:0.007869,blue_f1[&index=3]:0.007408)[&index=22]:2.624810,(red_f2[&index=2]:0.002600,red_f1[&index=1]:0.002298)[&index=20]:11.315857)[&index=21]:4.883843)[&index=23]:0.027130)[&index=24]:0.072406,no_tail_l1[&index=7]:0.001533)[&index=25]:0.172550)[&index=26];
209500	-456.87	-388.621	-68.2488	(((no_tail_r3[&index=10]:0.005062,(blue1[&index=11]:0.010895,((red2[&index=14]:0.009820,red1[&index=13]:0.013895)[&index=15]:7.680680,blue2[&index=12]:0.000404)[&index=16]:0.006158)[&index=17]:3.275491)[&index=18]:0.061589,no_tail_r2[&index=9]:0.004889)[&index=19]:0.035643,ano_tail_r1[&index=8]:0.014824,(no_tail_l1[&index=7]:0.006421,(no_tail_l2[&index=6]:0.004868,(no_tail_l3[&index=5]:0.040821,((blue_f2[&index=4]:0.004008,blue_f1[&index=3]:0.017733)[&index=22]:5.535102,(red_f1[&index=1]:0.002107,red_f2[&index=2]:0.019900)[&index=20]:5.015457)[&index=21]:1.428315)[&index=23]:0.001617)[&index=24]:0.046148)[&index=25]:0.101053)[&index=26];
209600	-466.15	-397.639	-68.5116	(ano_tail_r1[&index=8]:0.051440,(((blue1[&index=11]:0.003127,(blue2[&index=12]:0.006724,(red1[&index=13]:0.008582,red2[&index=14]:0.033784)[&index=15]:6.178438)[&index=16]:0.002818)[&index=17]:4.128919,no_tail_r3[&index=10]:0.013433)[&index=18]:0.002765,no_tail_r2[&index=9]:0.013492)[&index=19]:0.019314,(((no_tail_l3[&index=5]:0.107925,((red_f1[&index=1]:0.026187,red_f2[&index=2]:0.005202)[&index=20]:4.557725,(blue_f2[&index=4]:0.014003,blue_f1[&index=3]:0.048071)[&index=22]:2.909761)[&index=21]:6.395627)[&index=23]:0.008858,no_tail_l2[&index=6]:0.029156)[&index=24]:0.020158,no_tail_l1[&index=7]:0.017071)[&index=25]:0.054206)[&index=26];
209700	-469.331	-399.263	-70.0678	(ano_tail_r1[&index=8]:0.037909,(((((blue_f1[&index=3]:0.030033,blue_f2[&index=4]:0.005088)[&index=22]:10.327636,(red_f1[&index=1]:0.002803,red_f2[&index=2]:0.005402)[&index=20]:4.056360)[&index=21]:0.891980,no_tail_l3[&index=5]:0.124779)[&index=23]:0.014399,no_tail_l2[&index=6]:0.012295)[&index=24]:0.048638,no_tail_l1[&index=7]:0.048412)[&index=25]:0.030201,((no_tail_r3[&index=10]:0.044452,(blue1[&index=11]:0.051092,(blue2[&index=12]:0.033965,(red2[&index=14]:0.000499,red1[&index=13]:0.020349)[&index=15]:8.313388)[&index=16]:0.041669)[&index=17]:8.227099)[&index=18]:0.024778,no_tail_r2[&index=9]:0.020242)[&index=19]:0.024433)[&index=26];
209800	-458.959	-387.591	-71.3674	(((no_tail_l2[&index=6]:0.004672,(no_tail_l3[&index=5]:0.018252,((blue_f1[&index=3]:0.002390,blue_f2[&index=4]:0.002739)[&index=22]:0.088850,(red_f2[&index=2]:0.000693,red_f1[&index=1]:0.014669)[&index=20]:11.272337)[&index=21]:14.878913)[&index=23]:0.015695)[&index=24]:0.099102,no_tail_l1[&index=7]:0.033961)[&index=25]:0.064474,ano_tail_r1[&index=8]:0.007684,(no_tail_r2[&index=9]:0.043530,((((red1[&index=13]:0.003238,red2[&index=14]:0.002645)[&index=15]:8.345915,blue2[&index=12]:0.005149)[&index=16]:0.005539,blue1[&index=11]:0.001480)[&index=17]:3.976534,no_tail_r3[&index=10]:0.037635)[&index=18]:0.005191)[&index=19]:0.004735)[&index=26];
209900	-466.698	-397.366	-69.3321	((no_tail_l1[&index=7]:0.046927,((no_tail_l3[&index=5]:0.062204,((blue_f2[&index=4]:0.014695,blue_f1[&index=3]:0.038301)[&index=22]:4.383248,(red_f2[&index=2]:0.016049,red_f1[&index=1]:0.001032)[&index=20]:8.216941)[&index=21]:0.346594)[&index=23]:0.061816,no_tail_l2[&index=6]:0.004507)[&index=24]:0.021149)[&index=25]:0.016912,ano_tail_r1[&index=8]:0.051730,(((blue1[&index=11]:0.016799,(blue2[&index=12]:0.025121,(red2[&index=14]:0.001152,red1[&index=13]:0.007278)[&index=15]:7.428654)[&index=16]:0.015442)[&index=17]:7.862836,no_tail_r3[&index=10]:0.008246)[&index=18]:0.078238,no_tail_r2[&index=9]:0.028463)[&index=19]:0.005050)[&index=26];
210000	-465.286	-391.07	-74.2159	(ano_tail_r1[&index=8]:0.024510,(((((red_f1[&index=1]:0.008375,red_f2[&index=2]:0.024368)[&index=20]:3.388878,(blue_f2[&index=4]:0.007688,blue_f1[&index=3]:0.004313)[&index=22]:4.539517)[&index=21]:18.244509,no_tail_l3[&index=5]:0.045479)[&index=23]:0.040774,no_tail_l2[&index=6]:0.007709)[&index=24]:0.041034,no_tail_l1[&index=7]:0.019301)[&index=25]:0.029713,((((blue2[&index=12]:0.037223,(red2[&index=14]:0.002926,red1[&index=13]:0.004358)[&index=15]:16.036840)[&index=16]:0.012635,blue1[&index=11]:0.003687)[&index=17]:10.503482,no_tail_r3[&index=10]:0.007204)[&index=18]:0.106783,no_tail_r2[&index=9]:0.009688)[&index=19]:0.027693)[&index=26];
210100	-464.275	-392.428	-71.8475	((no_tail_r2[&index=9]:0.004471,((blue1[&index=11]:0.050772,(blue2[&index=12]:0.003810,(red1[&index=13]:0.002239,red2[&index=14]:0.009886)[&index=15]:7.411956)[&index=16]:0.000023)[&index=17]:3.564350,no_tail_r3[&index=10]:0.012889)[&index=18]:0.001379)[&index=19]:0.072687,(((((red_f1[&index=1]:0.010324,red_f2[&index=2]:0.014467)[&index=20]:13.809602,(blue_f2[&index=4]:0.009507,blue_f1[&index=3]:0.003218)[&index=22]:6.240732)[&index=21]:9.853709,no_tail_l3[&index=5]:0.058382)[&index=23]:0.064053,no_tail_l2[&index=6]:0.026953)[&index=24]:0.013844,no_tail_l1[&index=7]:0.048447)[&index=25]:0.034014,ano_tail_r1[&index=8]:0.014589)[&index=26];
210200	-466.974	-396.395	-70.5788	(ano_tail_r1[&index=8]:0.010868,(((no_tail_l3[&index=5]:0.004844,((red_f2[&index=2]:0.000619,red_f1[&index=1]:0.001165)[&index=20]:11.637204,(blue_f2[&index=4]:0.017955,blue_f1[&index=3]:0.004378)[&index=22]:5.846544)[&index=21]:7.052492)[&index=23]:0.045586,no_tail_l2[&index=6]:0.015111)[&index=24]:0.035472,no_tail_l1[&index=7]:0.082648)[&index=25]:0.023191,((no_tail_r3[&index=10]:0.003511,(blue1[&index=11]:0.016281,((red2[&index=14]:0.006058,red1[&index=13]:0.000327)[&index=15]:1.181890,blue2[&index=12]:0.029555)[&index=16]:0.047713)[&index=17]:8.793039)[&index=18]:0.062626,no_tail_r2[&index=9]:0.036780)[&index=19]:0.037085)[&index=26];
210300	-475.578	-401.426	-74.1525	(ano_tail_r1[&index=8]:0.031883,(((no_tail_l3[&index=5]:0.007877,((blue_f2[&index=4]:0.041734,blue_f1[&index=3]:0.026300)[&index=22]:3.298319,(red_f2[&index=2]:0.014440,red_f1[&index=1]:0.001518)[&index=20]:19.838245)[&index=21]:8.231608)[&index=23]:0.046149,no_tail_l2[&index=6]:0.011359)[&index=24]:0.021290,no_tail_l1[&index=7]:0.095819)[&index=25]:0.195411,((no_tail_r3[&index=10]:0.011253,((blue2[&index=12]:0.021686,(red2[&index=14]:0.010806,red1[&index=13]:0.024034)[&index=15]:10.380843)[&index=16]:0.068886,blue1[&index=11]:0.012140)[&index=17]:10.416020)[&index=18]:0.024522,no_tail_r2[&index=9]:0.014007)[&index=19]:0.015322)[&index=26];
210400	-465.876	-394.485	-71.3902	((no_tail_r2[&index=9]:0.003548,((blue1[&index=11]:0.006728,((red1[&index=13]:0.003143,red2[&index=14]:0.013264)[&index=15]:22.661640,blue2[&index=12]:0.032679)[&index=16]:0.004115)[&index=17]:4.848436,no_tail_r3[&index=10]:0.080131)[&index=18]:0.000469)[&index=19]:0.008860,(((no_tail_l3[&index=5]:0.006379,((red_f2[&index=2]:0.016975,red_f1[&index=1]:0.012967)[&index=20]:1.231794,(blue_f2[&index=4]:0.027038,blue_f1[&index=3]:0.009301)[&index=22]:5.427283)[&index=21]:4.397932)[&index=23]:0.020607,no_tail_l2[&index=6]:0.064114)[&index=24]:0.079641,no_tail_l1[&index=7]:0.015806)[&index=25]:0.045415,ano_tail_r1[&index=8]:0.031872)[&index=26];
210500	-463.974	-393.626	-70.3482	(ano_tail_r1[&index=8]:0.015300,(no_tail_l1[&index=7]:0.011689,((((red_f2[&index=2]:0.010419,red_f1[&index=1]:0.006491)[&index=20]:3.099000,(blue_f2[&index=4]:0.019596,blue_f1[&index=3]:0.013470)[&index=22]:13.394889)[&index=21]:0.836197,no_tail_l3[&index=5]:0.017642)[&index=23]:0.045129,no_tail_l2[&index=6]:0.002311)[&index=24]:0.026111)[&index=25]:0.048189,(((blue1[&index=11]:0.013825,((red2[&index=14]:0.001340,red1[&index=13]:0.000406)[&index=15]:10.584508,blue2[&index=12]:0.015287)[&index=16]:0.033963)[&index=17]:5.382698,no_tail_r3[&index=10]:0.128141)[&index=18]:0.066628,no_tail_r2[&index=9]:0.029992)[&index=19]:0.036794)[&index=26];
210600	-468.269	-396.98	-71.289	((no_tail_l1[&index=7]:0.037269,(no_tail_l2[&index=6]:0.000474,(((red_f1[&index=1]:0.007980,red_f2[&index=2]:0.012698)[&index=20]:4.207634,(blue_f1[&index=3]:0.001258,blue_f2[&index=4]:0.022131)[&index=22]:12.405378)[&index=21]:5.567718,no_tail_l3[&index=5]:0.100459)[&index=23]:0.017393)[&index=24]:0.024742)[&index=25]:0.039077,ano_tail_r1[&index=8]:0.036675,(no_tail_r2[&index=9]:0.106090,(((blue2[&index=12]:0.027257,(red1[&index=13]:0.023239,red2[&index=14]:0.009669)[&index=15]:12.093719)[&index=16]:0.011536,blue1[&index=11]:0.010537)[&index=17]:3.666607,no_tail_r3[&index=10]:0.017197)[&index=18]:0.022097)[&index=19]:0.075002)[&index=26];
210700	-467.551	-399.326	-68.2253	(ano_tail_r1[&index=8]:0.009657,(no_tail_r2[&index=9]:0.054955,(no_tail_r3[&index=10]:0.021918,(((red1[&index=13]:0.026349,red2[&index=14]:0.005684)[&index=15]:8.831155,blue2[&index=12]:0.019836)[&index=16]:0.004546,blue1[&index=11]:0.047635)[&index=17]:4.508241)[&index=18]:0.030092)[&index=19]:0.033498,(no_tail_l1[&index=7]:0.039298,((no_tail_l3[&index=5]:0.018118,((blue_f2[&index=4]:0.012979,blue_f1[&index=3]:0.027110)[&index=22]:0.911114,(red_f1[&index=1]:0.021221,red_f2[&index=2]:0.028273)[&index=20]:5.667456)[&index=21]:2.677382)[&index=23]:0.042111,no_tail_l2[&index=6]:0.014472)[&index=24]:0.012602)[&index=25]:0.159592)[&index=26];
210800	-471.533	-402.226	-69.3069	(((no_tail_r3[&index=10]:0.044748,(blue1[&index=11]:0.029940,(blue2[&index=12]:0.000172,(red2[&index=14]:0.026135,red1[&index=13]:0.025650)[&index=15]:2.329948)[&index=16]:0.008899)[&index=17]:9.768701)[&index=18]:0.088835,no_tail_r2[&index=9]:0.028140)[&index=19]:0.023854,ano_tail_r1[&index=8]:0.000687,((no_tail_l2[&index=6]:0.002913,(no_tail_l3[&index=5]:0.086304,((red_f2[&index=2]:0.020898,red_f1[&index=1]:0.032937)[&index=20]:4.674046,(blue_f2[&index=4]:0.020753,blue_f1[&index=3]:0.039810)[&index=22]:10.530914)[&index=21]:0.733102)[&index=23]:0.014699)[&index=24]:0.020277,no_tail_l1[&index=7]:0.000842)[&index=25]:0.080102)[&index=26];
210900	-465.783	-396.037	-69.7457	(((no_tail_r3[&index=10]:0.022701,((blue2[&index=12]:0.020925,(red1[&index=13]:0.000218,red2[&index=14]:0.000194)[&index=15]:11.422411)[&index=16]:0.002464,blue1[&index=11]:0.051627)[&index=17]:3.181937)[&index=18]:0.061340,no_tail_r2[&index=9]:0.007340)[&index=19]:0.012060,ano_tail_r1[&index=8]:0.011184,(((((red_f2[&index=2]:0.010686,red_f1[&index=1]:0.004644)[&index=20]:3.316441,(blue_f1[&index=3]:0.006174,blue_f2[&index=4]:0.023419)[&index=22]:7.042443)[&index=21]:5.255117,no_tail_l3[&index=5]:0.044451)[&index=23]:0.119393,no_tail_l2[&index=6]:0.020091)[&index=24]:0.090104,no_tail_l1[&index=7]:0.045439)[&index=25]:0.054797)[&index=26];
211000	-464.151	-395.952	-68.1992	((no_tail_r2[&index=9]:0.020229,(no_tail_r3[&index=10]:0.031105,(((red1[&index=13]:0.005749,red2[&index=14]:0.031908)[&index=15]:10.801976,blue2[&index=12]:0.012554)[&index=16]:0.024173,blue1[&index=11]:0.003097)[&index=17]:2.565730)[&index=18]:0.032024)[&index=19]:0.000590,(((((blue_f2[&index=4]:0.001367,blue_f1[&index=3]:0.012055)[&index=22]:4.582687,(red_f1[&index=1]:0.010188,red_f2[&index=2]:0.006742)[&index=20]:4.303964)[&index=21]:0.352245,no_tail_l3[&index=5]:0.000202)[&index=23]:0.076265,no_tail_l2[&index=6]:0.017200)[&index=24]:0.047243,no_tail_l1[&index=7]:0.080723)[&index=25]:0.056240,ano_tail_r1[&index=8]:0.018567)[&index=26];
211100	-476.43	-395.312	-81.1185	(ano_tail_r1[&index=8]:0.037795,(no_tail_l1[&index=7]:0.036064,((no_tail_l3[&index=5]:0.027630,((red_f2[&index=2]:0.001264,red_f1[&index=1]:0.008266)[&index=20]:24.729640,(blue_f2[&index=4]:0.011967,blue_f1[&index=3]:0.017790)[&index=22]:4.084156)[&index=21]:28.223708)[&index=23]:0.018908,no_tail_l2[&index=6]:0.044575)[&index=24]:0.068530)[&index=25]:0.098273,(((((red2[&index=14]:0.027643,red1[&index=13]:0.013047)[&index=15]:24.824310,blue2[&index=12]:0.005700)[&index=16]:0.051115,blue1[&index=11]:0.000930)[&index=17]:5.227059,no_tail_r3[&index=10]:0.011818)[&index=18]:0.050831,no_tail_r2[&index=9]:0.040291)[&index=19]:0.030236)[&index=26];
211200	-466.504	-394.921	-71.5829	((((((blue_f2[&index=4]:0.001992,blue_f1[&index=3]:0.004184)[&index=22]:6.426608,(red_f2[&index=2]:0.003191,red_f1[&index=1]:0.012850)[&index=20]:18.491724)[&index=21]:1.177485,no_tail_l3[&index=5]:0.049216)[&index=23]:0.110466,no_tail_l2[&index=6]:0.030327)[&index=24]:0.014954,no_tail_l1[&index=7]:0.004884)[&index=25]:0.198002,(no_tail_r2[&index=9]:0.039758,((blue1[&index=11]:0.004007,(blue2[&index=12]:0.010736,(red2[&index=14]:0.007501,red1[&index=13]:0.032648)[&index=15]:6.804491)[&index=16]:0.000542)[&index=17]:6.494914,no_tail_r3[&index=10]:0.020852)[&index=18]:0.014502)[&index=19]:0.032395,ano_tail_r1[&index=8]:0.025452)[&index=26];
211300	-461.07	-390.255	-70.8141	(((no_tail_r3[&index=10]:0.034934,(blue1[&index=11]:0.017770,((red2[&index=14]:0.012008,red1[&index=13]:0.001276)[&index=15]:15.486061,blue2[&index=12]:0.009492)[&index=16]:0.027650)[&index=17]:7.172552)[&index=18]:0.000235,no_tail_r2[&index=9]:0.019066)[&index=19]:0.017372,ano_tail_r1[&index=8]:0.021117,(no_tail_l1[&index=7]:0.018298,((((red_f1[&index=1]:0.009076,red_f2[&index=2]:0.002535)[&index=20]:8.495568,(blue_f2[&index=4]:0.005638,blue_f1[&index=3]:0.012288)[&index=22]:1.270659)[&index=21]:3.249107,no_tail_l3[&index=5]:0.017047)[&index=23]:0.028543,no_tail_l2[&index=6]:0.026905)[&index=24]:0.110388)[&index=25]:0.104050)[&index=26];
211400	-465.258	-390.961	-74.2971	(ano_tail_r1[&index=8]:0.010990,((no_tail_r3[&index=10]:0.030574,(blue1[&index=11]:0.025634,(blue2[&index=12]:0.001905,(red1[&index=13]:0.000390,red2[&index=14]:0.000983)[&index=15]:16.507756)[&index=16]:0.011221)[&index=17]:13.843512)[&index=18]:0.029891,no_tail_r2[&index=9]:0.033062)[&index=19]:0.039348,(no_tail_l1[&index=7]:0.025674,((no_tail_l3[&index=5]:0.002712,((blue_f1[&index=3]:0.049384,blue_f2[&index=4]:0.011064)[&index=22]:17.399840,(red_f2[&index=2]:0.014035,red_f1[&index=1]:0.007452)[&index=20]:3.869944)[&index=21]:1.537590)[&index=23]:0.080596,no_tail_l2[&index=6]:0.005455)[&index=24]:0.012779)[&index=25]:0.032550)[&index=26];
211500	-465.012	-393.947	-71.065	(((no_tail_r3[&index=10]:0.058592,(blue1[&index=11]:0.023428,((red1[&index=13]:0.011865,red2[&index=14]:0.017700)[&index=15]:11.170085,blue2[&index=12]:0.077688)[&index=16]:0.002636)[&index=17]:4.440192)[&index=18]:0.016850,no_tail_r2[&index=9]:0.063343)[&index=19]:0.042649,ano_tail_r1[&index=8]:0.000971,(no_tail_l1[&index=7]:0.021026,((no_tail_l3[&index=5]:0.009399,((red_f1[&index=1]:0.002418,red_f2[&index=2]:0.000568)[&index=20]:3.787001,(blue_f1[&index=3]:0.013797,blue_f2[&index=4]:0.013008)[&index=22]:13.254460)[&index=21]:4.221474)[&index=23]:0.042514,no_tail_l2[&index=6]:0.000493)[&index=24]:0.029840)[&index=25]:0.101907)[&index=26];
211600	-466.237	-395.827	-70.4104	((no_tail_r2[&index=9]:0.065051,(no_tail_r3[&index=10]:0.020650,(blue1[&index=11]:0.028047,(blue2[&index=12]:0.005277,(red1[&index=13]:0.007213,red2[&index=14]:0.027516)[&index=15]:10.339443)[&index=16]:0.000161)[&index=17]:5.461136)[&index=18]:0.014280)[&index=19]:0.011681,(((no_tail_l3[&index=5]:0.005381,((red_f2[&index=2]:0.043738,red_f1[&index=1]:0.013797)[&index=20]:3.151204,(blue_f1[&index=3]:0.045921,blue_f2[&index=4]:0.014189)[&index=22]:7.441984)[&index=21]:7.304217)[&index=23]:0.042970,no_tail_l2[&index=6]:0.001943)[&index=24]:0.035513,no_tail_l1[&index=7]:0.020506)[&index=25]:0.037161,ano_tail_r1[&index=8]:0.012110)[&index=26];
211700	-458.373	-389.156	-69.2172	((no_tail_r2[&index=9]:0.027551,((blue1[&index=11]:0.000053,(blue2[&index=12]:0.003528,(red1[&index=13]:0.012038,red2[&index=14]:0.011476)[&index=15]:8.993641)[&index=16]:0.012975)[&index=17]:6.078523,no_tail_r3[&index=10]:0.003455)[&index=18]:0.030518)[&index=19]:0.051518,(no_tail_l1[&index=7]:0.002890,((((red_f2[&index=2]:0.032414,red_f1[&index=1]:0.005127)[&index=20]:4.703784,(blue_f2[&index=4]:0.005168,blue_f1[&index=3]:0.002005)[&index=22]:6.917358)[&index=21]:1.086660,no_tail_l3[&index=5]:0.015295)[&index=23]:0.017488,no_tail_l2[&index=6]:0.015666)[&index=24]:0.039879)[&index=25]:0.065531,ano_tail_r1[&index=8]:0.050659)[&index=26];
211800	-465.847	-391.375	-74.4721	((((blue1[&index=11]:0.003420,(blue2[&index=12]:0.006945,(red1[&index=13]:0.012391,red2[&index=14]:0.011135)[&index=15]:15.672015)[&index=16]:0.005743)[&index=17]:19.940522,no_tail_r3[&index=10]:0.077967)[&index=18]:0.003629,no_tail_r2[&index=9]:0.023673)[&index=19]:0.027440,(no_tail_l1[&index=7]:0.067917,((((red_f2[&index=2]:0.003321,red_f1[&index=1]:0.003253)[&index=20]:9.485063,(blue_f2[&index=4]:0.005362,blue_f1[&index=3]:0.036050)[&index=22]:2.223629)[&index=21]:6.639332,no_tail_l3[&index=5]:0.062484)[&index=23]:0.028332,no_tail_l2[&index=6]:0.007537)[&index=24]:0.026885)[&index=25]:0.073946,ano_tail_r1[&index=8]:0.011668)[&index=26];
211900	-461.481	-390.289	-71.1927	((no_tail_l1[&index=7]:0.003696,((no_tail_l3[&index=5]:0.038791,((blue_f1[&index=3]:0.001787,blue_f2[&index=4]:0.017151)[&index=22]:4.431260,(red_f1[&index=1]:0.010935,red_f2[&index=2]:0.009609)[&index=20]:4.431951)[&index=21]:12.669475)[&index=23]:0.009087,no_tail_l2[&index=6]:0.041753)[&index=24]:0.025468)[&index=25]:0.053364,ano_tail_r1[&index=8]:0.027843,((no_tail_r3[&index=10]:0.031220,(blue1[&index=11]:0.018446,((red2[&index=14]:0.000964,red1[&index=13]:0.022754)[&index=15]:12.014460,blue2[&index=12]:0.000142)[&index=16]:0.025801)[&index=17]:4.070906)[&index=18]:0.046409,no_tail_r2[&index=9]:0.007476)[&index=19]:0.051803)[&index=26];
212000	-460.35	-389.347	-71.0032	((no_tail_l1[&index=7]:0.026758,((((blue_f1[&index=3]:0.008258,blue_f2[&index=4]:0.006213)[&index=22]:3.128646,(red_f2[&index=2]:0.014962,red_f1[&index=1]:0.001954)[&index=20]:20.926020)[&index=21]:3.257188,no_tail_l3[&index=5]:0.008658)[&index=23]:0.014973,no_tail_l2[&index=6]:0.000881)[&index=24]:0.035995)[&index=25]:0.062134,ano_tail_r1[&index=8]:0.018634,(((blue1[&index=11]:0.008078,((red1[&index=13]:0.002095,red2[&index=14]:0.016254)[&index=15]:6.737142,blue2[&index=12]:0.014664)[&index=16]:0.009086)[&index=17]:2.647288,no_tail_r3[&index=10]:0.097940)[&index=18]:0.000454,no_tail_r2[&index=9]:0.016678)[&index=19]:0.054034)[&index=26];
212100	-462.586	-393.238	-69.3483	((no_tail_r2[&index=9]:0.080621,(no_tail_r3[&index=10]:0.000635,(blue1[&index=11]:0.021764,(blue2[&index=12]:0.033413,(red2[&index=14]:0.009650,red1[&index=13]:0.000304)[&index=15]:4.826906)[&index=16]:0.013682)[&index=17]:4.372047)[&index=18]:0.009146)[&index=19]:0.027588,ano_tail_r1[&index=8]:0.068713,(no_tail_l1[&index=7]:0.007531,(no_tail_l2[&index=6]:0.008118,(no_tail_l3[&index=5]:0.035269,((red_f2[&index=2]:0.006164,red_f1[&index=1]:0.004509)[&index=20]:10.174016,(blue_f1[&index=3]:0.000671,blue_f2[&index=4]:0.012083)[&index=22]:7.692837)[&index=21]:1.307726)[&index=23]:0.013784)[&index=24]:0.029479)[&index=25]:0.083906)[&index=26];
212200	-467.137	-396.749	-70.3878	((((blue1[&index=11]:0.032243,((red2[&index=14]:0.004913,red1[&index=13]:0.006390)[&index=15]:11.626285,blue2[&index=12]:0.042760)[&index=16]:0.015961)[&index=17]:7.582629,no_tail_r3[&index=10]:0.006121)[&index=18]:0.033711,no_tail_r2[&index=9]:0.019074)[&index=19]:0.081425,ano_tail_r1[&index=8]:0.000702,(((no_tail_l3[&index=5]:0.012591,((blue_f2[&index=4]:0.001247,blue_f1[&index=3]:0.017448)[&index=22]:2.161661,(red_f1[&index=1]:0.006794,red_f2[&index=2]:0.003257)[&index=20]:6.305372)[&index=21]:5.700309)[&index=23]:0.090923,no_tail_l2[&index=6]:0.017988)[&index=24]:0.071274,no_tail_l1[&index=7]:0.128029)[&index=25]:0.068801)[&index=26];
212300	-467.764	-395.933	-71.8317	((((no_tail_l3[&index=5]:0.033155,((blue_f1[&index=3]:0.004582,blue_f2[&index=4]:0.004971)[&index=22]:10.520515,(red_f1[&index=1]:0.006817,red_f2[&index=2]:0.011109)[&index=20]:6.572052)[&index=21]:4.085372)[&index=23]:0.024373,no_tail_l2[&index=6]:0.003782)[&index=24]:0.003641,no_tail_l1[&index=7]:0.034680)[&index=25]:0.058777,((((blue2[&index=12]:0.060090,(red1[&index=13]:0.002690,red2[&index=14]:0.014152)[&index=15]:14.100019)[&index=16]:0.000590,blue1[&index=11]:0.019457)[&index=17]:5.387174,no_tail_r3[&index=10]:0.017039)[&index=18]:0.127386,no_tail_r2[&index=9]:0.032374)[&index=19]:0.052657,ano_tail_r1[&index=8]:0.080005)[&index=26];
212400	-463.713	-395.182	-68.531	((no_tail_l1[&index=7]:0.009866,((no_tail_l3[&index=5]:0.018822,((red_f1[&index=1]:0.042888,red_f2[&index=2]:0.008952)[&index=20]:3.723241,(blue_f2[&index=4]:0.010817,blue_f1[&index=3]:0.000653)[&index=22]:1.403891)[&index=21]:1.833865)[&index=23]:0.052599,no_tail_l2[&index=6]:0.000872)[&index=24]:0.040521)[&index=25]:0.040084,((no_tail_r3[&index=10]:0.013858,(blue1[&index=11]:0.008769,((red1[&index=13]:0.007539,red2[&index=14]:0.004569)[&index=15]:10.674252,blue2[&index=12]:0.009790)[&index=16]:0.064160)[&index=17]:6.662226)[&index=18]:0.001584,no_tail_r2[&index=9]:0.049528)[&index=19]:0.035511,ano_tail_r1[&index=8]:0.034960)[&index=26];
212500	-470.749	-400.979	-69.7702	(ano_tail_r1[&index=8]:0.029251,(no_tail_l1[&index=7]:0.023926,((no_tail_l3[&index=5]:0.024730,((blue_f2[&index=4]:0.008846,blue_f1[&index=3]:0.024496)[&index=22]:3.001592,(red_f1[&index=1]:0.019727,red_f2[&index=2]:0.000413)[&index=20]:8.396351)[&index=21]:5.674332)[&index=23]:0.147062,no_tail_l2[&index=6]:0.020435)[&index=24]:0.008870)[&index=25]:0.104135,(no_tail_r2[&index=9]:0.015009,(no_tail_r3[&index=10]:0.013069,(blue1[&index=11]:0.037582,(blue2[&index=12]:0.011722,(red1[&index=13]:0.008966,red2[&index=14]:0.030347)[&index=15]:3.790956)[&index=16]:0.021961)[&index=17]:9.444537)[&index=18]:0.073003)[&index=19]:0.018681)[&index=26];
212600	-466.082	-397.503	-68.5792	((no_tail_l1[&index=7]:0.007660,((((blue_f2[&index=4]:0.000521,blue_f1[&index=3]:0.006773)[&index=22]:0.810945,(red_f2[&index=2]:0.017038,red_f1[&index=1]:0.023677)[&index=20]:7.675609)[&index=21]:5.607977,no_tail_l3[&index=5]:0.023112)[&index=23]:0.034298,no_tail_l2[&index=6]:0.014828)[&index=24]:0.039643)[&index=25]:0.054463,(no_tail_r2[&index=9]:0.068074,(no_tail_r3[&index=10]:0.081039,(blue1[&index=11]:0.002234,((red1[&index=13]:0.005893,red2[&index=14]:0.029762)[&index=15]:6.368588,blue2[&index=12]:0.047063)[&index=16]:0.010052)[&index=17]:3.936940)[&index=18]:0.123137)[&index=19]:0.002949,ano_tail_r1[&index=8]:0.002745)[&index=26];
212700	-468.548	-398.139	-70.409	(ano_tail_r1[&index=8]:0.010544,((no_tail_r3[&index=10]:0.057260,(((red2[&index=14]:0.013842,red1[&index=13]:0.037981)[&index=15]:8.839257,blue2[&index=12]:0.022981)[&index=16]:0.011084,blue1[&index=11]:0.001845)[&index=17]:7.911304)[&index=18]:0.020375,no_tail_r2[&index=9]:0.057616)[&index=19]:0.062599,(no_tail_l1[&index=7]:0.014202,((no_tail_l3[&index=5]:0.025065,((red_f2[&index=2]:0.027547,red_f1[&index=1]:0.013983)[&index=20]:10.341741,(blue_f1[&index=3]:0.010319,blue_f2[&index=4]:0.012655)[&index=22]:3.671822)[&index=21]:2.821531)[&index=23]:0.110557,no_tail_l2[&index=6]:0.022812)[&index=24]:0.007849)[&index=25]:0.017295)[&index=26];
212800	-470.047	-398.448	-71.5988	((((((blue_f1[&index=3]:0.022287,blue_f2[&index=4]:0.009620)[&index=22]:18.548978,(red_f2[&index=2]:0.010768,red_f1[&index=1]:0.017518)[&index=20]:0.050125)[&index=21]:5.050943,no_tail_l3[&index=5]:0.009097)[&index=23]:0.002373,no_tail_l2[&index=6]:0.014711)[&index=24]:0.085085,no_tail_l1[&index=7]:0.024811)[&index=25]:0.023565,ano_tail_r1[&index=8]:0.026804,((no_tail_r3[&index=10]:0.000217,(blue1[&index=11]:0.076553,(blue2[&index=12]:0.037072,(red1[&index=13]:0.027964,red2[&index=14]:0.006579)[&index=15]:10.221945)[&index=16]:0.001956)[&index=17]:5.659971)[&index=18]:0.087918,no_tail_r2[&index=9]:0.000765)[&index=19]:0.075144)[&index=26];
212900	-464.295	-393.755	-70.5397	((no_tail_r2[&index=9]:0.017982,(((blue2[&index=12]:0.007101,(red1[&index=13]:0.000297,red2[&index=14]:0.014496)[&index=15]:8.215413)[&index=16]:0.028156,blue1[&index=11]:0.021156)[&index=17]:3.049620,no_tail_r3[&index=10]:0.002489)[&index=18]:0.076660)[&index=19]:0.093528,(no_tail_l1[&index=7]:0.019168,((((blue_f1[&index=3]:0.004832,blue_f2[&index=4]:0.005403)[&index=22]:4.452516,(red_f2[&index=2]:0.000340,red_f1[&index=1]:0.001841)[&index=20]:14.669472)[&index=21]:3.829101,no_tail_l3[&index=5]:0.008885)[&index=23]:0.018530,no_tail_l2[&index=6]:0.018899)[&index=24]:0.129298)[&index=25]:0.038872,ano_tail_r1[&index=8]:0.073663)[&index=26];
213000	-470.78	-402.429	-68.351	((no_tail_l1[&index=7]:0.019672,(no_tail_l2[&index=6]:0.012907,(((blue_f2[&index=4]:0.032416,blue_f1[&index=3]:0.022252)[&index=22]:4.397619,(red_f1[&index=1]:0.019840,red_f2[&index=2]:0.031793)[&index=20]:11.191157)[&index=21]:0.703860,no_tail_l3[&index=5]:0.079687)[&index=23]:0.024924)[&index=24]:0.045749)[&index=25]:0.046986,((no_tail_r3[&index=10]:0.023237,(blue1[&index=11]:0.005597,((red2[&index=14]:0.007796,red1[&index=13]:0.011043)[&index=15]:1.572242,blue2[&index=12]:0.007561)[&index=16]:0.021393)[&index=17]:5.341069)[&index=18]:0.088375,no_tail_r2[&index=9]:0.118665)[&index=19]:0.023691,ano_tail_r1[&index=8]:0.004311)[&index=26];
213100	-464.558	-395.579	-68.9788	((((no_tail_l3[&index=5]:0.106444,((blue_f1[&index=3]:0.009231,blue_f2[&index=4]:0.037231)[&index=22]:2.928991,(red_f2[&index=2]:0.010909,red_f1[&index=1]:0.002084)[&index=20]:4.320934)[&index=21]:1.697311)[&index=23]:0.014839,no_tail_l2[&index=6]:0.005732)[&index=24]:0.086409,no_tail_l1[&index=7]:0.011716)[&index=25]:0.084483,ano_tail_r1[&index=8]:0.008691,(no_tail_r2[&index=9]:0.005280,(no_tail_r3[&index=10]:0.029891,((blue2[&index=12]:0.027694,(red2[&index=14]:0.009381,red1[&index=13]:0.036856)[&index=15]:13.217877)[&index=16]:0.000443,blue1[&index=11]:0.017070)[&index=17]:4.217979)[&index=18]:0.038908)[&index=19]:0.066831)[&index=26];
213200	-471.222	-396.661	-74.5617	((no_tail_r2[&index=9]:0.004906,((((red1[&index=13]:0.001743,red2[&index=14]:0.004339)[&index=15]:22.442856,blue2[&index=12]:0.003841)[&index=16]:0.009782,blue1[&index=11]:0.008086)[&index=17]:7.513795,no_tail_r3[&index=10]:0.143367)[&index=18]:0.016720)[&index=19]:0.077449,(((no_tail_l3[&index=5]:0.047989,((red_f2[&index=2]:0.036865,red_f1[&index=1]:0.032498)[&index=20]:9.136610,(blue_f1[&index=3]:0.012244,blue_f2[&index=4]:0.039695)[&index=22]:0.936295)[&index=21]:14.264750)[&index=23]:0.003955,no_tail_l2[&index=6]:0.020186)[&index=24]:0.032251,no_tail_l1[&index=7]:0.010897)[&index=25]:0.074486,ano_tail_r1[&index=8]:0.032019)[&index=26];
213300	-460.6	-392.042	-68.5584	((((((red2[&index=14]:0.003548,red1[&index=13]:0.014839)[&index=15]:9.984159,blue2[&index=12]:0.014375)[&index=16]:0.001430,blue1[&index=11]:0.031338)[&index=17]:2.733202,no_tail_r3[&index=10]:0.053574)[&index=18]:0.056832,no_tail_r2[&index=9]:0.011400)[&index=19]:0.040011,ano_tail_r1[&index=8]:0.041522,(no_tail_l1[&index=7]:0.013424,((no_tail_l3[&index=5]:0.054877,((blue_f2[&index=4]:0.005758,blue_f1[&index=3]:0.011433)[&index=22]:2.863515,(red_f1[&index=1]:0.009336,red_f2[&index=2]:0.006522)[&index=20]:8.132023)[&index=21]:0.635184)[&index=23]:0.026837,no_tail_l2[&index=6]:0.015037)[&index=24]:0.007162)[&index=25]:0.123620)[&index=26];
213400	-463.885	-387.555	-76.3294	(((no_tail_l2[&index=6]:0.010719,(no_tail_l3[&index=5]:0.026974,((blue_f2[&index=4]:0.004636,blue_f1[&index=3]:0.010437)[&index=22]:15.109625,(red_f2[&index=2]:0.002754,red_f1[&index=1]:0.024104)[&index=20]:5.922475)[&index=21]:10.309689)[&index=23]:0.015772)[&index=24]:0.059946,no_tail_l1[&index=7]:0.010429)[&index=25]:0.037732,ano_tail_r1[&index=8]:0.011475,((((blue2[&index=12]:0.008224,(red2[&index=14]:0.011569,red1[&index=13]:0.012263)[&index=15]:28.610749)[&index=16]:0.026456,blue1[&index=11]:0.000774)[&index=17]:3.433691,no_tail_r3[&index=10]:0.025205)[&index=18]:0.033472,no_tail_r2[&index=9]:0.004138)[&index=19]:0.022766)[&index=26];
213500	-462.954	-394.376	-68.5777	((no_tail_r2[&index=9]:0.036374,(((blue2[&index=12]:0.004687,(red2[&index=14]:0.014157,red1[&index=13]:0.006671)[&index=15]:10.506986)[&index=16]:0.027086,blue1[&index=11]:0.076790)[&index=17]:4.141519,no_tail_r3[&index=10]:0.040931)[&index=18]:0.007919)[&index=19]:0.045008,((no_tail_l2[&index=6]:0.017981,(((red_f2[&index=2]:0.003641,red_f1[&index=1]:0.013077)[&index=20]:6.867824,(blue_f1[&index=3]:0.013164,blue_f2[&index=4]:0.012928)[&index=22]:0.936238)[&index=21]:1.973447,no_tail_l3[&index=5]:0.014234)[&index=23]:0.036680)[&index=24]:0.064154,no_tail_l1[&index=7]:0.017835)[&index=25]:0.106799,ano_tail_r1[&index=8]:0.001151)[&index=26];
213600	-466	-392.038	-73.9619	(ano_tail_r1[&index=8]:0.000341,(((((blue_f1[&index=3]:0.005328,blue_f2[&index=4]:0.009335)[&index=22]:27.389492,(red_f1[&index=1]:0.005692,red_f2[&index=2]:0.005260)[&index=20]:6.619140)[&index=21]:6.133919,no_tail_l3[&index=5]:0.055910)[&index=23]:0.030862,no_tail_l2[&index=6]:0.018820)[&index=24]:0.071108,no_tail_l1[&index=7]:0.021095)[&index=25]:0.040082,((no_tail_r3[&index=10]:0.004191,(blue1[&index=11]:0.002561,((red1[&index=13]:0.001252,red2[&index=14]:0.010846)[&index=15]:9.315965,blue2[&index=12]:0.002763)[&index=16]:0.015988)[&index=17]:2.043811)[&index=18]:0.004510,no_tail_r2[&index=9]:0.067618)[&index=19]:0.032362)[&index=26];
213700	-460.648	-389.518	-71.1302	((no_tail_l1[&index=7]:0.070346,(no_tail_l2[&index=6]:0.065529,(((red_f2[&index=2]:0.000451,red_f1[&index=1]:0.010363)[&index=20]:8.355924,(blue_f2[&index=4]:0.013281,blue_f1[&index=3]:0.003563)[&index=22]:1.494274)[&index=21]:2.283192,no_tail_l3[&index=5]:0.005357)[&index=23]:0.052603)[&index=24]:0.040160)[&index=25]:0.042511,ano_tail_r1[&index=8]:0.027177,(((blue1[&index=11]:0.002461,(blue2[&index=12]:0.002566,(red2[&index=14]:0.000884,red1[&index=13]:0.006821)[&index=15]:21.865455)[&index=16]:0.004784)[&index=17]:3.317258,no_tail_r3[&index=10]:0.003624)[&index=18]:0.048876,no_tail_r2[&index=9]:0.021015)[&index=19]:0.011718)[&index=26];
213800	-465.088	-393.371	-71.7166	(((no_tail_l2[&index=6]:0.009809,(((blue_f1[&index=3]:0.000009,blue_f2[&index=4]:0.034365)[&index=22]:6.690439,(red_f1[&index=1]:0.028327,red_f2[&index=2]:0.000743)[&index=20]:2.154448)[&index=21]:2.176716,no_tail_l3[&index=5]:0.015671)[&index=23]:0.001241)[&index=24]:0.017392,no_tail_l1[&index=7]:0.013547)[&index=25]:0.082159,(no_tail_r2[&index=9]:0.038103,(no_tail_r3[&index=10]:0.021382,(blue1[&index=11]:0.033050,((red2[&index=14]:0.014490,red1[&index=13]:0.000900)[&index=15]:13.591084,blue2[&index=12]:0.002842)[&index=16]:0.033469)[&index=17]:15.588442)[&index=18]:0.066603)[&index=19]:0.032056,ano_tail_r1[&index=8]:0.034615)[&index=26];
213900	-464.958	-393.33	-71.6282	((no_tail_r2[&index=9]:0.030860,((blue1[&index=11]:0.002423,((red1[&index=13]:0.000562,red2[&index=14]:0.023542)[&index=15]:13.992691,blue2[&index=12]:0.011000)[&index=16]:0.008636)[&index=17]:4.549814,no_tail_r3[&index=10]:0.136378)[&index=18]:0.025467)[&index=19]:0.045588,ano_tail_r1[&index=8]:0.015453,(((((red_f2[&index=2]:0.004153,red_f1[&index=1]:0.011251)[&index=20]:3.485430,(blue_f1[&index=3]:0.004330,blue_f2[&index=4]:0.035081)[&index=22]:3.094053)[&index=21]:14.563442,no_tail_l3[&index=5]:0.055260)[&index=23]:0.011168,no_tail_l2[&index=6]:0.003360)[&index=24]:0.043860,no_tail_l1[&index=7]:0.002126)[&index=25]:0.083854)[&index=26];
214000	-462.512	-393.429	-69.0831	((((((red_f1[&index=1]:0.022379,red_f2[&index=2]:0.020666)[&index=20]:6.407688,(blue_f1[&index=3]:0.021629,blue_f2[&index=4]:0.025914)[&index=22]:0.879885)[&index=21]:7.375014,no_tail_l3[&index=5]:0.004885)[&index=23]:0.010201,no_tail_l2[&index=6]:0.023535)[&index=24]:0.015645,no_tail_l1[&index=7]:0.021930)[&index=25]:0.029498,((no_tail_r3[&index=10]:0.008276,((blue2[&index=12]:0.035325,(red1[&index=13]:0.009198,red2[&index=14]:0.011356)[&index=15]:8.127555)[&index=16]:0.010139,blue1[&index=11]:0.003462)[&index=17]:4.340420)[&index=18]:0.044042,no_tail_r2[&index=9]:0.021080)[&index=19]:0.042238,ano_tail_r1[&index=8]:0.002440)[&index=26];
214100	-470.03	-395.352	-74.6781	((no_tail_r2[&index=9]:0.015085,((blue1[&index=11]:0.006040,((red2[&index=14]:0.001801,red1[&index=13]:0.000951)[&index=15]:11.882594,blue2[&index=12]:0.020421)[&index=16]:0.035276)[&index=17]:13.847995,no_tail_r3[&index=10]:0.138522)[&index=18]:0.023756)[&index=19]:0.035903,ano_tail_r1[&index=8]:0.017700,(no_tail_l1[&index=7]:0.020299,(no_tail_l2[&index=6]:0.022866,(no_tail_l3[&index=5]:0.040945,((red_f2[&index=2]:0.047820,red_f1[&index=1]:0.010727)[&index=20]:11.524357,(blue_f1[&index=3]:0.033352,blue_f2[&index=4]:0.001842)[&index=22]:15.799071)[&index=21]:1.906623)[&index=23]:0.000942)[&index=24]:0.028063)[&index=25]:0.026515)[&index=26];
214200	-475.037	-404.604	-70.4327	(ano_tail_r1[&index=8]:0.033868,(no_tail_r2[&index=9]:0.113911,(no_tail_r3[&index=10]:0.015907,(blue1[&index=11]:0.040592,((red2[&index=14]:0.008255,red1[&index=13]:0.024340)[&index=15]:11.444506,blue2[&index=12]:0.007731)[&index=16]:0.095258)[&index=17]:3.774181)[&index=18]:0.064299)[&index=19]:0.006661,(((((red_f2[&index=2]:0.003146,red_f1[&index=1]:0.023390)[&index=20]:3.223262,(blue_f1[&index=3]:0.017552,blue_f2[&index=4]:0.048759)[&index=22]:9.271295)[&index=21]:5.872173,no_tail_l3[&index=5]:0.016107)[&index=23]:0.012924,no_tail_l2[&index=6]:0.020000)[&index=24]:0.031187,no_tail_l1[&index=7]:0.021998)[&index=25]:0.071050)[&index=26];
214300	-466.102	-393.956	-72.1457	(((no_tail_l2[&index=6]:0.038132,(no_tail_l3[&index=5]:0.032499,((red_f1[&index=1]:0.000842,red_f2[&index=2]:0.021779)[&index=20]:0.842102,(blue_f1[&index=3]:0.000696,blue_f2[&index=4]:0.001584)[&index=22]:6.883265)[&index=21]:6.215083)[&index=23]:0.021876)[&index=24]:0.029919,no_tail_l1[&index=7]:0.008407)[&index=25]:0.034173,ano_tail_r1[&index=8]:0.007090,((no_tail_r3[&index=10]:0.051811,(blue1[&index=11]:0.011140,((red2[&index=14]:0.021775,red1[&index=13]:0.052626)[&index=15]:23.295556,blue2[&index=12]:0.015175)[&index=16]:0.005448)[&index=17]:5.086958)[&index=18]:0.033794,no_tail_r2[&index=9]:0.024167)[&index=19]:0.091704)[&index=26];
214400	-467.206	-396.135	-71.0705	(((no_tail_r3[&index=10]:0.026604,((blue2[&index=12]:0.012683,(red2[&index=14]:0.003690,red1[&index=13]:0.032301)[&index=15]:14.438921)[&index=16]:0.020971,blue1[&index=11]:0.004005)[&index=17]:5.569209)[&index=18]:0.057102,no_tail_r2[&index=9]:0.025768)[&index=19]:0.049708,(no_tail_l1[&index=7]:0.000622,((((red_f2[&index=2]:0.006436,red_f1[&index=1]:0.010180)[&index=20]:4.171996,(blue_f1[&index=3]:0.045900,blue_f2[&index=4]:0.001026)[&index=22]:5.338630)[&index=21]:7.283216,no_tail_l3[&index=5]:0.039962)[&index=23]:0.006483,no_tail_l2[&index=6]:0.003551)[&index=24]:0.102094)[&index=25]:0.143199,ano_tail_r1[&index=8]:0.057189)[&index=26];
214500	-467.398	-392.152	-75.2468	(((no_tail_r3[&index=10]:0.019383,((blue2[&index=12]:0.001451,(red1[&index=13]:0.009464,red2[&index=14]:0.036523)[&index=15]:10.168742)[&index=16]:0.045460,blue1[&index=11]:0.003697)[&index=17]:7.407011)[&index=18]:0.007133,no_tail_r2[&index=9]:0.034898)[&index=19]:0.081515,((no_tail_l2[&index=6]:0.024759,(no_tail_l3[&index=5]:0.024749,((blue_f1[&index=3]:0.002865,blue_f2[&index=4]:0.003232)[&index=22]:0.275457,(red_f1[&index=1]:0.009831,red_f2[&index=2]:0.015783)[&index=20]:24.617209)[&index=21]:15.402879)[&index=23]:0.000418)[&index=24]:0.018807,no_tail_l1[&index=7]:0.015880)[&index=25]:0.061562,ano_tail_r1[&index=8]:0.044121)[&index=26];
214600	-464.25	-394.649	-69.6016	((no_tail_l1[&index=7]:0.034640,((((red_f1[&index=1]:0.011123,red_f2[&index=2]:0.001611)[&index=20]:6.960358,(blue_f1[&index=3]:0.036084,blue_f2[&index=4]:0.030649)[&index=22]:1.975894)[&index=21]:3.955035,no_tail_l3[&index=5]:0.001730)[&index=23]:0.004766,no_tail_l2[&index=6]:0.031469)[&index=24]:0.037131)[&index=25]:0.089398,((no_tail_r3[&index=10]:0.018432,(blue1[&index=11]:0.041741,(blue2[&index=12]:0.001072,(red1[&index=13]:0.012794,red2[&index=14]:0.000372)[&index=15]:8.001994)[&index=16]:0.014925)[&index=17]:8.706855)[&index=18]:0.014480,no_tail_r2[&index=9]:0.004950)[&index=19]:0.117783,ano_tail_r1[&index=8]:0.001553)[&index=26];
214700	-460.912	-391.899	-69.0129	(ano_tail_r1[&index=8]:0.074427,(no_tail_l1[&index=7]:0.016201,((((red_f2[&index=2]:0.027519,red_f1[&index=1]:0.005979)[&index=20]:7.405671,(blue_f1[&index=3]:0.012757,blue_f2[&index=4]:0.000604)[&index=22]:4.440570)[&index=21]:1.428339,no_tail_l3[&index=5]:0.005757)[&index=23]:0.044504,no_tail_l2[&index=6]:0.004968)[&index=24]:0.042031)[&index=25]:0.064694,(no_tail_r2[&index=9]:0.016606,((blue1[&index=11]:0.003097,((red1[&index=13]:0.006167,red2[&index=14]:0.016761)[&index=15]:9.662323,blue2[&index=12]:0.028170)[&index=16]:0.027193)[&index=17]:3.773314,no_tail_r3[&index=10]:0.042915)[&index=18]:0.008883)[&index=19]:0.004191)[&index=26];
214800	-464.375	-389.903	-74.4724	(((no_tail_r3[&index=10]:0.041714,(blue1[&index=11]:0.040199,(blue2[&index=12]:0.008570,(red2[&index=14]:0.007254,red1[&index=13]:0.001302)[&index=15]:21.084167)[&index=16]:0.032971)[&index=17]:6.585563)[&index=18]:0.006768,no_tail_r2[&index=9]:0.006948)[&index=19]:0.036085,ano_tail_r1[&index=8]:0.030494,(no_tail_l1[&index=7]:0.000152,((((red_f1[&index=1]:0.010789,red_f2[&index=2]:0.014049)[&index=20]:9.173705,(blue_f2[&index=4]:0.019728,blue_f1[&index=3]:0.005894)[&index=22]:0.837492)[&index=21]:16.408878,no_tail_l3[&index=5]:0.008951)[&index=23]:0.005791,no_tail_l2[&index=6]:0.020820)[&index=24]:0.045566)[&index=25]:0.026897)[&index=26];
214900	-466.299	-392.67	-73.6288	(ano_tail_r1[&index=8]:0.016149,(((blue1[&index=11]:0.006262,((red2[&index=14]:0.007039,red1[&index=13]:0.005292)[&index=15]:24.218728,blue2[&index=12]:0.019218)[&index=16]:0.026544)[&index=17]:5.643652,no_tail_r3[&index=10]:0.013845)[&index=18]:0.001910,no_tail_r2[&index=9]:0.018834)[&index=19]:0.032614,(((((blue_f2[&index=4]:0.004632,blue_f1[&index=3]:0.012645)[&index=22]:5.000151,(red_f2[&index=2]:0.035185,red_f1[&index=1]:0.016195)[&index=20]:7.560279)[&index=21]:7.308758,no_tail_l3[&index=5]:0.026044)[&index=23]:0.098870,no_tail_l2[&index=6]:0.037877)[&index=24]:0.061473,no_tail_l1[&index=7]:0.000151)[&index=25]:0.070477)[&index=26];
215000	-460.871	-390.966	-69.9046	(ano_tail_r1[&index=8]:0.000580,(no_tail_l1[&index=7]:0.003423,((no_tail_l3[&index=5]:0.084278,((blue_f2[&index=4]:0.003796,blue_f1[&index=3]:0.007859)[&index=22]:9.094676,(red_f2[&index=2]:0.015140,red_f1[&index=1]:0.006975)[&index=20]:4.387441)[&index=21]:2.000308)[&index=23]:0.013140,no_tail_l2[&index=6]:0.053764)[&index=24]:0.027888)[&index=25]:0.055336,(no_tail_r2[&index=9]:0.023287,(no_tail_r3[&index=10]:0.084594,((blue2[&index=12]:0.007477,(red1[&index=13]:0.017228,red2[&index=14]:0.006254)[&index=15]:10.642213)[&index=16]:0.025923,blue1[&index=11]:0.011743)[&index=17]:5.009668)[&index=18]:0.001843)[&index=19]:0.037097)[&index=26];
215100	-472.964	-402.429	-70.5342	(ano_tail_r1[&index=8]:0.044179,((((blue2[&index=12]:0.013462,(red1[&index=13]:0.011309,red2[&index=14]:0.023893)[&index=15]:15.289623)[&index=16]:0.017983,blue1[&index=11]:0.009218)[&index=17]:3.307977,no_tail_r3[&index=10]:0.096881)[&index=18]:0.031617,no_tail_r2[&index=9]:0.025144)[&index=19]:0.048561,(no_tail_l1[&index=7]:0.034368,(no_tail_l2[&index=6]:0.039019,(no_tail_l3[&index=5]:0.038426,((blue_f2[&index=4]:0.026729,blue_f1[&index=3]:0.007612)[&index=22]:2.451040,(red_f2[&index=2]:0.008266,red_f1[&index=1]:0.081425)[&index=20]:12.940455)[&index=21]:0.022640)[&index=23]:0.057362)[&index=24]:0.040575)[&index=25]:0.102303)[&index=26];
215200	-468.587	-399.383	-69.2045	(((((blue2[&index=12]:0.028341,(red1[&index=13]:0.010602,red2[&index=14]:0.031515)[&index=15]:9.883634)[&index=16]:0.003974,blue1[&index=11]:0.021324)[&index=17]:6.501105,no_tail_r3[&index=10]:0.003459)[&index=18]:0.036657,no_tail_r2[&index=9]:0.076019)[&index=19]:0.026889,((no_tail_l2[&index=6]:0.001198,(no_tail_l3[&index=5]:0.037898,((blue_f1[&index=3]:0.027232,blue_f2[&index=4]:0.011021)[&index=22]:2.022866,(red_f1[&index=1]:0.036787,red_f2[&index=2]:0.009932)[&index=20]:8.051091)[&index=21]:1.043148)[&index=23]:0.016959)[&index=24]:0.045861,no_tail_l1[&index=7]:0.094141)[&index=25]:0.083531,ano_tail_r1[&index=8]:0.016085)[&index=26];
215300	-462.755	-391.177	-71.5771	((no_tail_l1[&index=7]:0.061881,(no_tail_l2[&index=6]:0.017051,(no_tail_l3[&index=5]:0.019504,((blue_f2[&index=4]:0.001798,blue_f1[&index=3]:0.009034)[&index=22]:3.347095,(red_f1[&index=1]:0.000733,red_f2[&index=2]:0.005625)[&index=20]:12.387656)[&index=21]:2.040470)[&index=23]:0.059541)[&index=24]:0.028957)[&index=25]:0.133232,ano_tail_r1[&index=8]:0.051732,((no_tail_r3[&index=10]:0.004164,(((red2[&index=14]:0.004038,red1[&index=13]:0.030526)[&index=15]:14.013844,blue2[&index=12]:0.018556)[&index=16]:0.001464,blue1[&index=11]:0.009467)[&index=17]:7.665365)[&index=18]:0.013575,no_tail_r2[&index=9]:0.006063)[&index=19]:0.052922)[&index=26];
215400	-457.354	-387.114	-70.2396	((((blue1[&index=11]:0.014299,(blue2[&index=12]:0.000333,(red2[&index=14]:0.009261,red1[&index=13]:0.001145)[&index=15]:11.013698)[&index=16]:0.007060)[&index=17]:4.818377,no_tail_r3[&index=10]:0.005118)[&index=18]:0.020526,no_tail_r2[&index=9]:0.004578)[&index=19]:0.035791,ano_tail_r1[&index=8]:0.000433,(((((red_f1[&index=1]:0.022637,red_f2[&index=2]:0.002148)[&index=20]:2.840645,(blue_f1[&index=3]:0.001534,blue_f2[&index=4]:0.000589)[&index=22]:8.412425)[&index=21]:5.858002,no_tail_l3[&index=5]:0.057696)[&index=23]:0.059262,no_tail_l2[&index=6]:0.002345)[&index=24]:0.010548,no_tail_l1[&index=7]:0.057675)[&index=25]:0.040742)[&index=26];
215500	-473.595	-403.503	-70.0922	(ano_tail_r1[&index=8]:0.012292,(no_tail_l1[&index=7]:0.003313,((no_tail_l3[&index=5]:0.003072,((blue_f2[&index=4]:0.033690,blue_f1[&index=3]:0.012552)[&index=22]:3.121384,(red_f1[&index=1]:0.068959,red_f2[&index=2]:0.013280)[&index=20]:15.820267)[&index=21]:1.212313)[&index=23]:0.035841,no_tail_l2[&index=6]:0.032603)[&index=24]:0.045901)[&index=25]:0.073670,((no_tail_r3[&index=10]:0.026383,((blue2[&index=12]:0.017642,(red1[&index=13]:0.095290,red2[&index=14]:0.005750)[&index=15]:9.800870)[&index=16]:0.023897,blue1[&index=11]:0.028361)[&index=17]:2.027073)[&index=18]:0.013819,no_tail_r2[&index=9]:0.019790)[&index=19]:0.011729)[&index=26];
215600	-467.313	-397.559	-69.7539	((no_tail_l1[&index=7]:0.040262,((((blue_f2[&index=4]:0.018704,blue_f1[&index=3]:0.004770)[&index=22]:12.693645,(red_f2[&index=2]:0.000055,red_f1[&index=1]:0.022497)[&index=20]:2.105096)[&index=21]:3.414048,no_tail_l3[&index=5]:0.015212)[&index=23]:0.015545,no_tail_l2[&index=6]:0.005792)[&index=24]:0.025428)[&index=25]:0.064441,ano_tail_r1[&index=8]:0.009511,(no_tail_r2[&index=9]:0.015162,((((red2[&index=14]:0.070059,red1[&index=13]:0.000090)[&index=15]:7.763941,blue2[&index=12]:0.005651)[&index=16]:0.041512,blue1[&index=11]:0.041538)[&index=17]:4.341971,no_tail_r3[&index=10]:0.101942)[&index=18]:0.001660)[&index=19]:0.050080)[&index=26];
215700	-464.785	-392.252	-72.5337	(ano_tail_r1[&index=8]:0.027954,(no_tail_l1[&index=7]:0.010495,(no_tail_l2[&index=6]:0.000352,(((red_f1[&index=1]:0.009184,red_f2[&index=2]:0.008202)[&index=20]:7.323833,(blue_f1[&index=3]:0.030199,blue_f2[&index=4]:0.012608)[&index=22]:5.086165)[&index=21]:5.076997,no_tail_l3[&index=5]:0.011802)[&index=23]:0.013368)[&index=24]:0.012544)[&index=25]:0.093463,(((blue1[&index=11]:0.018278,(blue2[&index=12]:0.026117,(red1[&index=13]:0.008606,red2[&index=14]:0.020301)[&index=15]:16.615017)[&index=16]:0.015199)[&index=17]:10.188494,no_tail_r3[&index=10]:0.037820)[&index=18]:0.033108,no_tail_r2[&index=9]:0.032585)[&index=19]:0.054630)[&index=26];
215800	-466.458	-396.329	-70.1293	((no_tail_r2[&index=9]:0.007644,(no_tail_r3[&index=10]:0.024254,(blue1[&index=11]:0.020734,((red1[&index=13]:0.014982,red2[&index=14]:0.005286)[&index=15]:6.697332,blue2[&index=12]:0.018653)[&index=16]:0.006437)[&index=17]:5.759529)[&index=18]:0.006253)[&index=19]:0.077910,ano_tail_r1[&index=8]:0.024735,(no_tail_l1[&index=7]:0.009148,((((blue_f1[&index=3]:0.018749,blue_f2[&index=4]:0.009237)[&index=22]:7.099972,(red_f1[&index=1]:0.010084,red_f2[&index=2]:0.010388)[&index=20]:2.873888)[&index=21]:9.661658,no_tail_l3[&index=5]:0.031446)[&index=23]:0.008450,no_tail_l2[&index=6]:0.017361)[&index=24]:0.207413)[&index=25]:0.124014)[&index=26];
215900	-463.673	-394.133	-69.5401	((no_tail_l1[&index=7]:0.066432,(no_tail_l2[&index=6]:0.060661,(((blue_f2[&index=4]:0.032856,blue_f1[&index=3]:0.008542)[&index=22]:1.506147,(red_f2[&index=2]:0.003010,red_f1[&index=1]:0.010095)[&index=20]:13.280906)[&index=21]:2.243852,no_tail_l3[&index=5]:0.048679)[&index=23]:0.023951)[&index=24]:0.006120)[&index=25]:0.059998,(no_tail_r2[&index=9]:0.046933,(no_tail_r3[&index=10]:0.053867,(((red2[&index=14]:0.000271,red1[&index=13]:0.008325)[&index=15]:7.543494,blue2[&index=12]:0.027689)[&index=16]:0.001079,blue1[&index=11]:0.020829)[&index=17]:4.692847)[&index=18]:0.015547)[&index=19]:0.029760,ano_tail_r1[&index=8]:0.007691)[&index=26];
216000	-470.014	-396.175	-73.8386	(((no_tail_r3[&index=10]:0.040495,((blue2[&index=12]:0.027072,(red1[&index=13]:0.036898,red2[&index=14]:0.011207)[&index=15]:8.199491)[&index=16]:0.006905,blue1[&index=11]:0.017864)[&index=17]:5.546101)[&index=18]:0.042725,no_tail_r2[&index=9]:0.013341)[&index=19]:0.029188,(no_tail_l1[&index=7]:0.006193,(no_tail_l2[&index=6]:0.031861,(no_tail_l3[&index=5]:0.098039,((blue_f1[&index=3]:0.012302,blue_f2[&index=4]:0.006189)[&index=22]:2.180239,(red_f2[&index=2]:0.017332,red_f1[&index=1]:0.015641)[&index=20]:27.116821)[&index=21]:7.660165)[&index=23]:0.008358)[&index=24]:0.053298)[&index=25]:0.056237,ano_tail_r1[&index=8]:0.057946)[&index=26];
216100	-461.858	-388.779	-73.0791	((((no_tail_l3[&index=5]:0.034228,((blue_f2[&index=4]:0.001417,blue_f1[&index=3]:0.014711)[&index=22]:10.395730,(red_f1[&index=1]:0.003390,red_f2[&index=2]:0.000712)[&index=20]:8.053151)[&index=21]:4.049632)[&index=23]:0.040235,no_tail_l2[&index=6]:0.004753)[&index=24]:0.042458,no_tail_l1[&index=7]:0.032118)[&index=25]:0.070690,ano_tail_r1[&index=8]:0.010523,((no_tail_r3[&index=10]:0.033285,(blue1[&index=11]:0.007969,((red2[&index=14]:0.029284,red1[&index=13]:0.017499)[&index=15]:18.631242,blue2[&index=12]:0.023658)[&index=16]:0.003554)[&index=17]:5.926362)[&index=18]:0.016268,no_tail_r2[&index=9]:0.020071)[&index=19]:0.031765)[&index=26];
216200	-467.589	-395.569	-72.0197	(ano_tail_r1[&index=8]:0.010053,(((no_tail_l3[&index=5]:0.071543,((blue_f2[&index=4]:0.004410,blue_f1[&index=3]:0.050210)[&index=22]:9.398516,(red_f2[&index=2]:0.010414,red_f1[&index=1]:0.004753)[&index=20]:3.457142)[&index=21]:3.149606)[&index=23]:0.014773,no_tail_l2[&index=6]:0.076347)[&index=24]:0.030038,no_tail_l1[&index=7]:0.007550)[&index=25]:0.064151,(((blue1[&index=11]:0.000742,(blue2[&index=12]:0.064866,(red2[&index=14]:0.003365,red1[&index=13]:0.021180)[&index=15]:14.260862)[&index=16]:0.024281)[&index=17]:11.386754,no_tail_r3[&index=10]:0.022675)[&index=18]:0.001993,no_tail_r2[&index=9]:0.010978)[&index=19]:0.050523)[&index=26];
216300	-466.037	-395.391	-70.6456	(ano_tail_r1[&index=8]:0.006301,((no_tail_l2[&index=6]:0.008361,(((red_f1[&index=1]:0.003008,red_f2[&index=2]:0.011128)[&index=20]:11.957400,(blue_f2[&index=4]:0.005713,blue_f1[&index=3]:0.020751)[&index=22]:2.011595)[&index=21]:4.368772,no_tail_l3[&index=5]:0.012036)[&index=23]:0.057779)[&index=24]:0.002288,no_tail_l1[&index=7]:0.019214)[&index=25]:0.139335,((no_tail_r3[&index=10]:0.032966,(((red1[&index=13]:0.005126,red2[&index=14]:0.007974)[&index=15]:12.098788,blue2[&index=12]:0.026433)[&index=16]:0.004950,blue1[&index=11]:0.077287)[&index=17]:4.300748)[&index=18]:0.000305,no_tail_r2[&index=9]:0.024692)[&index=19]:0.123935)[&index=26];
216400	-462.449	-390.012	-72.4368	(((no_tail_l2[&index=6]:0.021056,(no_tail_l3[&index=5]:0.008103,((blue_f2[&index=4]:0.000595,blue_f1[&index=3]:0.020108)[&index=22]:3.678723,(red_f2[&index=2]:0.013051,red_f1[&index=1]:0.012490)[&index=20]:12.691124)[&index=21]:4.288236)[&index=23]:0.069130)[&index=24]:0.029530,no_tail_l1[&index=7]:0.015713)[&index=25]:0.039816,ano_tail_r1[&index=8]:0.033424,(no_tail_r2[&index=9]:0.043343,(no_tail_r3[&index=10]:0.030715,(blue1[&index=11]:0.015056,((red2[&index=14]:0.000550,red1[&index=13]:0.002722)[&index=15]:17.199537,blue2[&index=12]:0.002061)[&index=16]:0.018848)[&index=17]:5.983116)[&index=18]:0.057019)[&index=19]:0.009159)[&index=26];
216500	-463.206	-393.241	-69.9657	(((no_tail_l2[&index=6]:0.012265,(no_tail_l3[&index=5]:0.022208,((blue_f2[&index=4]:0.047567,blue_f1[&index=3]:0.008654)[&index=22]:1.253181,(red_f1[&index=1]:0.016737,red_f2[&index=2]:0.010550)[&index=20]:10.528418)[&index=21]:3.890669)[&index=23]:0.008780)[&index=24]:0.014747,no_tail_l1[&index=7]:0.014861)[&index=25]:0.025937,ano_tail_r1[&index=8]:0.020184,((no_tail_r3[&index=10]:0.035583,(blue1[&index=11]:0.003786,(blue2[&index=12]:0.008347,(red1[&index=13]:0.009226,red2[&index=14]:0.009287)[&index=15]:13.440547)[&index=16]:0.002371)[&index=17]:2.412981)[&index=18]:0.003356,no_tail_r2[&index=9]:0.088787)[&index=19]:0.038554)[&index=26];
216600	-489.009	-409.477	-79.5317	((((no_tail_l3[&index=5]:0.140762,((blue_f2[&index=4]:0.061752,blue_f1[&index=3]:0.016000)[&index=22]:7.527927,(red_f1[&index=1]:0.031925,red_f2[&index=2]:0.010832)[&index=20]:13.724554)[&index=21]:0.790256)[&index=23]:0.029800,no_tail_l2[&index=6]:0.198146)[&index=24]:0.034189,no_tail_l1[&index=7]:0.040838)[&index=25]:0.142781,(no_tail_r2[&index=9]:0.003697,(((blue2[&index=12]:0.040887,(red1[&index=13]:0.023487,red2[&index=14]:0.012957)[&index=15]:39.908550)[&index=16]:0.002698,blue1[&index=11]:0.020826)[&index=17]:16.867009,no_tail_r3[&index=10]:0.018908)[&index=18]:0.007100)[&index=19]:0.071621,ano_tail_r1[&index=8]:0.030198)[&index=26];
216700	-463.491	-390.857	-72.6347	((((((blue_f2[&index=4]:0.004510,blue_f1[&index=3]:0.014337)[&index=22]:10.128619,(red_f2[&index=2]:0.000832,red_f1[&index=1]:0.009119)[&index=20]:9.403389)[&index=21]:8.601188,no_tail_l3[&index=5]:0.012530)[&index=23]:0.023424,no_tail_l2[&index=6]:0.011071)[&index=24]:0.086787,no_tail_l1[&index=7]:0.008122)[&index=25]:0.036083,ano_tail_r1[&index=8]:0.023738,((((blue2[&index=12]:0.013876,(red2[&index=14]:0.022258,red1[&index=13]:0.020169)[&index=15]:10.071334)[&index=16]:0.017412,blue1[&index=11]:0.035793)[&index=17]:6.615382,no_tail_r3[&index=10]:0.053991)[&index=18]:0.013451,no_tail_r2[&index=9]:0.000562)[&index=19]:0.044337)[&index=26];
216800	-465.518	-396.127	-69.3906	((no_tail_l1[&index=7]:0.011267,(no_tail_l2[&index=6]:0.013820,(((blue_f2[&index=4]:0.051929,blue_f1[&index=3]:0.014375)[&index=22]:1.130862,(red_f2[&index=2]:0.002372,red_f1[&index=1]:0.014069)[&index=20]:10.456172)[&index=21]:9.908433,no_tail_l3[&index=5]:0.003181)[&index=23]:0.055930)[&index=24]:0.051080)[&index=25]:0.063586,ano_tail_r1[&index=8]:0.046020,((no_tail_r3[&index=10]:0.000407,(((red2[&index=14]:0.010610,red1[&index=13]:0.012620)[&index=15]:2.120668,blue2[&index=12]:0.025577)[&index=16]:0.003438,blue1[&index=11]:0.011943)[&index=17]:4.988997)[&index=18]:0.024876,no_tail_r2[&index=9]:0.012372)[&index=19]:0.017192)[&index=26];
216900	-462.854	-394.316	-68.5377	(ano_tail_r1[&index=8]:0.028372,(no_tail_l1[&index=7]:0.023234,(no_tail_l2[&index=6]:0.021953,(((blue_f2[&index=4]:0.005715,blue_f1[&index=3]:0.002634)[&index=22]:0.327651,(red_f1[&index=1]:0.006485,red_f2[&index=2]:0.007120)[&index=20]:4.953449)[&index=21]:3.574113,no_tail_l3[&index=5]:0.052952)[&index=23]:0.020937)[&index=24]:0.038732)[&index=25]:0.092673,((no_tail_r3[&index=10]:0.080344,(blue1[&index=11]:0.033991,((red1[&index=13]:0.005884,red2[&index=14]:0.017999)[&index=15]:11.992230,blue2[&index=12]:0.010902)[&index=16]:0.011338)[&index=17]:3.327895)[&index=18]:0.027402,no_tail_r2[&index=9]:0.015078)[&index=19]:0.108577)[&index=26];
217000	-463.592	-393.968	-69.6243	((((no_tail_l3[&index=5]:0.024524,((blue_f2[&index=4]:0.003508,blue_f1[&index=3]:0.003479)[&index=22]:4.091537,(red_f2[&index=2]:0.007478,red_f1[&index=1]:0.002237)[&index=20]:13.274574)[&index=21]:5.822783)[&index=23]:0.000555,no_tail_l2[&index=6]:0.040196)[&index=24]:0.036986,no_tail_l1[&index=7]:0.011555)[&index=25]:0.079757,(no_tail_r2[&index=9]:0.001863,(((blue2[&index=12]:0.015029,(red1[&index=13]:0.009479,red2[&index=14]:0.021373)[&index=15]:1.929524)[&index=16]:0.029543,blue1[&index=11]:0.006361)[&index=17]:4.635121,no_tail_r3[&index=10]:0.046945)[&index=18]:0.083403)[&index=19]:0.016760,ano_tail_r1[&index=8]:0.026078)[&index=26];
217100	-461.158	-392.7	-68.4582	((no_tail_r2[&index=9]:0.002303,(no_tail_r3[&index=10]:0.036555,(((red2[&index=14]:0.000404,red1[&index=13]:0.028970)[&index=15]:7.889161,blue2[&index=12]:0.003987)[&index=16]:0.032636,blue1[&index=11]:0.019958)[&index=17]:2.928040)[&index=18]:0.020089)[&index=19]:0.079279,ano_tail_r1[&index=8]:0.003886,((no_tail_l2[&index=6]:0.007822,(no_tail_l3[&index=5]:0.033774,((blue_f1[&index=3]:0.018234,blue_f2[&index=4]:0.002500)[&index=22]:2.817089,(red_f1[&index=1]:0.013268,red_f2[&index=2]:0.007651)[&index=20]:5.833638)[&index=21]:4.450633)[&index=23]:0.056429)[&index=24]:0.025470,no_tail_l1[&index=7]:0.039160)[&index=25]:0.038972)[&index=26];
217200	-462.261	-388.654	-73.6069	((((no_tail_l3[&index=5]:0.013633,((red_f1[&index=1]:0.005264,red_f2[&index=2]:0.001089)[&index=20]:1.279949,(blue_f2[&index=4]:0.000078,blue_f1[&index=3]:0.005929)[&index=22]:10.360934)[&index=21]:5.496596)[&index=23]:0.003287,no_tail_l2[&index=6]:0.000404)[&index=24]:0.008456,no_tail_l1[&index=7]:0.006980)[&index=25]:0.033927,(no_tail_r2[&index=9]:0.009371,(no_tail_r3[&index=10]:0.047261,(blue1[&index=11]:0.010212,(blue2[&index=12]:0.017670,(red2[&index=14]:0.012046,red1[&index=13]:0.016384)[&index=15]:14.834416)[&index=16]:0.021179)[&index=17]:17.768288)[&index=18]:0.055169)[&index=19]:0.121908,ano_tail_r1[&index=8]:0.002882)[&index=26];
217300	-470.634	-394.659	-75.9751	(ano_tail_r1[&index=8]:0.001809,(no_tail_r2[&index=9]:0.061235,((blue1[&index=11]:0.039897,(blue2[&index=12]:0.027633,(red1[&index=13]:0.011603,red2[&index=14]:0.022074)[&index=15]:26.357551)[&index=16]:0.006531)[&index=17]:9.241327,no_tail_r3[&index=10]:0.049654)[&index=18]:0.031905)[&index=19]:0.016639,(no_tail_l1[&index=7]:0.078074,((((red_f2[&index=2]:0.001949,red_f1[&index=1]:0.004195)[&index=20]:5.117280,(blue_f1[&index=3]:0.003078,blue_f2[&index=4]:0.007606)[&index=22]:12.988554)[&index=21]:7.686431,no_tail_l3[&index=5]:0.024001)[&index=23]:0.013712,no_tail_l2[&index=6]:0.043741)[&index=24]:0.023607)[&index=25]:0.114368)[&index=26];
217400	-466.042	-394.573	-71.4695	(ano_tail_r1[&index=8]:0.052667,(no_tail_r2[&index=9]:0.049068,(no_tail_r3[&index=10]:0.005587,(((red1[&index=13]:0.008649,red2[&index=14]:0.003284)[&index=15]:14.020794,blue2[&index=12]:0.031767)[&index=16]:0.048291,blue1[&index=11]:0.000935)[&index=17]:10.658044)[&index=18]:0.012294)[&index=19]:0.091806,(no_tail_l1[&index=7]:0.003345,((((red_f2[&index=2]:0.003238,red_f1[&index=1]:0.017058)[&index=20]:7.223037,(blue_f2[&index=4]:0.018535,blue_f1[&index=3]:0.018921)[&index=22]:6.904627)[&index=21]:0.086104,no_tail_l3[&index=5]:0.041322)[&index=23]:0.006987,no_tail_l2[&index=6]:0.019909)[&index=24]:0.061873)[&index=25]:0.058543)[&index=26];
217500	-470.513	-394.95	-75.5635	(((no_tail_l2[&index=6]:0.032193,(no_tail_l3[&index=5]:0.049744,((blue_f1[&index=3]:0.015233,blue_f2[&index=4]:0.003291)[&index=22]:20.544159,(red_f2[&index=2]:0.005621,red_f1[&index=1]:0.017782)[&index=20]:5.003002)[&index=21]:9.754665)[&index=23]:0.001807)[&index=24]:0.070973,no_tail_l1[&index=7]:0.037344)[&index=25]:0.011351,ano_tail_r1[&index=8]:0.023024,((no_tail_r3[&index=10]:0.016670,((blue2[&index=12]:0.000736,(red1[&index=13]:0.034820,red2[&index=14]:0.006891)[&index=15]:16.127298)[&index=16]:0.016444,blue1[&index=11]:0.002906)[&index=17]:7.954384)[&index=18]:0.089939,no_tail_r2[&index=9]:0.040433)[&index=19]:0.055811)[&index=26];
217600	-480.115	-407.887	-72.2279	((no_tail_r2[&index=9]:0.056931,((blue1[&index=11]:0.002486,(blue2[&index=12]:0.007742,(red2[&index=14]:0.022098,red1[&index=13]:0.007873)[&index=15]:10.470664)[&index=16]:0.023476)[&index=17]:18.020876,no_tail_r3[&index=10]:0.167671)[&index=18]:0.138137)[&index=19]:0.012800,ano_tail_r1[&index=8]:0.005984,(no_tail_l1[&index=7]:0.089575,((no_tail_l3[&index=5]:0.155022,((red_f2[&index=2]:0.002183,red_f1[&index=1]:0.009933)[&index=20]:10.519956,(blue_f2[&index=4]:0.036161,blue_f1[&index=3]:0.015318)[&index=22]:0.022170)[&index=21]:3.269188)[&index=23]:0.018658,no_tail_l2[&index=6]:0.040362)[&index=24]:0.083818)[&index=25]:0.039473)[&index=26];
217700	-469.54	-398.683	-70.8575	((no_tail_r2[&index=9]:0.038952,(no_tail_r3[&index=10]:0.025797,(((red1[&index=13]:0.030912,red2[&index=14]:0.031542)[&index=15]:4.491218,blue2[&index=12]:0.002823)[&index=16]:0.012297,blue1[&index=11]:0.010695)[&index=17]:8.608474)[&index=18]:0.044767)[&index=19]:0.083473,(((no_tail_l3[&index=5]:0.103780,((red_f2[&index=2]:0.017742,red_f1[&index=1]:0.005413)[&index=20]:10.822389,(blue_f1[&index=3]:0.000645,blue_f2[&index=4]:0.008411)[&index=22]:7.714358)[&index=21]:4.105404)[&index=23]:0.011721,no_tail_l2[&index=6]:0.041229)[&index=24]:0.070539,no_tail_l1[&index=7]:0.021555)[&index=25]:0.059527,ano_tail_r1[&index=8]:0.022635)[&index=26];
217800	-459.369	-389.806	-69.5626	(ano_tail_r1[&index=8]:0.018067,(((blue1[&index=11]:0.007710,((red2[&index=14]:0.014293,red1[&index=13]:0.006050)[&index=15]:6.366754,blue2[&index=12]:0.009907)[&index=16]:0.012880)[&index=17]:4.048657,no_tail_r3[&index=10]:0.074755)[&index=18]:0.003083,no_tail_r2[&index=9]:0.033115)[&index=19]:0.010607,(no_tail_l1[&index=7]:0.012801,(no_tail_l2[&index=6]:0.005895,(no_tail_l3[&index=5]:0.009226,((red_f2[&index=2]:0.012665,red_f1[&index=1]:0.014610)[&index=20]:13.568087,(blue_f2[&index=4]:0.011798,blue_f1[&index=3]:0.003181)[&index=22]:1.360869)[&index=21]:4.188442)[&index=23]:0.069012)[&index=24]:0.015837)[&index=25]:0.033555)[&index=26];
217900	-464.591	-391.932	-72.6595	((no_tail_r2[&index=9]:0.011684,((((red1[&index=13]:0.006661,red2[&index=14]:0.003352)[&index=15]:14.210751,blue2[&index=12]:0.015178)[&index=16]:0.023592,blue1[&index=11]:0.001722)[&index=17]:4.811740,no_tail_r3[&index=10]:0.026243)[&index=18]:0.019551)[&index=19]:0.094452,((no_tail_l2[&index=6]:0.011737,(no_tail_l3[&index=5]:0.063199,((blue_f2[&index=4]:0.007559,blue_f1[&index=3]:0.005162)[&index=22]:0.394688,(red_f2[&index=2]:0.000732,red_f1[&index=1]:0.002618)[&index=20]:18.642922)[&index=21]:6.724010)[&index=23]:0.000906)[&index=24]:0.116715,no_tail_l1[&index=7]:0.074930)[&index=25]:0.089636,ano_tail_r1[&index=8]:0.036636)[&index=26];
218000	-465.708	-397.629	-68.079	(((no_tail_r3[&index=10]:0.023206,(blue1[&index=11]:0.026369,(blue2[&index=12]:0.007042,(red1[&index=13]:0.024923,red2[&index=14]:0.009353)[&index=15]:9.145947)[&index=16]:0.077523)[&index=17]:3.066274)[&index=18]:0.049497,no_tail_r2[&index=9]:0.003619)[&index=19]:0.054356,ano_tail_r1[&index=8]:0.026013,((no_tail_l2[&index=6]:0.024095,(((blue_f1[&index=3]:0.016833,blue_f2[&index=4]:0.006223)[&index=22]:1.237564,(red_f2[&index=2]:0.008438,red_f1[&index=1]:0.019481)[&index=20]:4.675339)[&index=21]:3.841405,no_tail_l3[&index=5]:0.030109)[&index=23]:0.028267)[&index=24]:0.015757,no_tail_l1[&index=7]:0.039142)[&index=25]:0.037356)[&index=26];
218100	-458.044	-387.181	-70.8634	((no_tail_r2[&index=9]:0.010931,(((blue2[&index=12]:0.032746,(red1[&index=13]:0.005934,red2[&index=14]:0.001170)[&index=15]:8.932116)[&index=16]:0.004268,blue1[&index=11]:0.008071)[&index=17]:4.153150,no_tail_r3[&index=10]:0.022549)[&index=18]:0.002319)[&index=19]:0.015622,(no_tail_l1[&index=7]:0.024176,((((blue_f2[&index=4]:0.000678,blue_f1[&index=3]:0.002851)[&index=22]:7.175500,(red_f2[&index=2]:0.003339,red_f1[&index=1]:0.006793)[&index=20]:13.414025)[&index=21]:2.406116,no_tail_l3[&index=5]:0.009445)[&index=23]:0.038488,no_tail_l2[&index=6]:0.007826)[&index=24]:0.094049)[&index=25]:0.015606,ano_tail_r1[&index=8]:0.028228)[&index=26];
218200	-465.509	-389.372	-76.1372	((no_tail_r2[&index=9]:0.007656,((blue1[&index=11]:0.006755,(blue2[&index=12]:0.029268,(red2[&index=14]:0.003721,red1[&index=13]:0.021325)[&index=15]:22.212180)[&index=16]:0.011339)[&index=17]:4.166090,no_tail_r3[&index=10]:0.019610)[&index=18]:0.021462)[&index=19]:0.028852,(((((blue_f2[&index=4]:0.014028,blue_f1[&index=3]:0.017361)[&index=22]:26.525443,(red_f1[&index=1]:0.014589,red_f2[&index=2]:0.003044)[&index=20]:8.452812)[&index=21]:1.049146,no_tail_l3[&index=5]:0.015446)[&index=23]:0.022911,no_tail_l2[&index=6]:0.005057)[&index=24]:0.021536,no_tail_l1[&index=7]:0.007107)[&index=25]:0.044419,ano_tail_r1[&index=8]:0.063904)[&index=26];
218300	-468.218	-397.527	-70.6914	(ano_tail_r1[&index=8]:0.004556,((no_tail_r3[&index=10]:0.041344,(blue1[&index=11]:0.030158,(blue2[&index=12]:0.064913,(red2[&index=14]:0.013554,red1[&index=13]:0.009431)[&index=15]:4.890413)[&index=16]:0.018971)[&index=17]:5.658358)[&index=18]:0.002336,no_tail_r2[&index=9]:0.048554)[&index=19]:0.053280,(no_tail_l1[&index=7]:0.005169,(no_tail_l2[&index=6]:0.022161,(((red_f2[&index=2]:0.002498,red_f1[&index=1]:0.023676)[&index=20]:10.094486,(blue_f1[&index=3]:0.006704,blue_f2[&index=4]:0.027474)[&index=22]:9.336807)[&index=21]:5.006661,no_tail_l3[&index=5]:0.009446)[&index=23]:0.034661)[&index=24]:0.034277)[&index=25]:0.115945)[&index=26];
218400	-464.532	-395.656	-68.8762	(ano_tail_r1[&index=8]:0.012499,(no_tail_l1[&index=7]:0.020367,(no_tail_l2[&index=6]:0.068376,(((blue_f2[&index=4]:0.007297,blue_f1[&index=3]:0.049042)[&index=22]:11.553586,(red_f2[&index=2]:0.000126,red_f1[&index=1]:0.011808)[&index=20]:2.722847)[&index=21]:2.496412,no_tail_l3[&index=5]:0.017873)[&index=23]:0.008181)[&index=24]:0.016345)[&index=25]:0.147255,(no_tail_r2[&index=9]:0.006659,((blue1[&index=11]:0.007998,((red1[&index=13]:0.001804,red2[&index=14]:0.018248)[&index=15]:4.775291,blue2[&index=12]:0.009478)[&index=16]:0.009638)[&index=17]:4.404025,no_tail_r3[&index=10]:0.021024)[&index=18]:0.044505)[&index=19]:0.049149)[&index=26];
218500	-472.298	-400.253	-72.0452	((((((red1[&index=13]:0.001395,red2[&index=14]:0.056999)[&index=15]:7.515324,blue2[&index=12]:0.014444)[&index=16]:0.026410,blue1[&index=11]:0.024125)[&index=17]:4.862251,no_tail_r3[&index=10]:0.007324)[&index=18]:0.117426,no_tail_r2[&index=9]:0.032947)[&index=19]:0.064812,ano_tail_r1[&index=8]:0.000660,(no_tail_l1[&index=7]:0.003969,(no_tail_l2[&index=6]:0.000412,(no_tail_l3[&index=5]:0.044222,((red_f1[&index=1]:0.039824,red_f2[&index=2]:0.025698)[&index=20]:9.077062,(blue_f2[&index=4]:0.004415,blue_f1[&index=3]:0.001239)[&index=22]:1.722447)[&index=21]:18.558058)[&index=23]:0.094377)[&index=24]:0.006565)[&index=25]:0.022354)[&index=26];
218600	-462.861	-390.411	-72.4496	(((no_tail_l2[&index=6]:0.023515,(no_tail_l3[&index=5]:0.003634,((red_f1[&index=1]:0.008142,red_f2[&index=2]:0.009507)[&index=20]:2.541817,(blue_f1[&index=3]:0.018671,blue_f2[&index=4]:0.004425)[&index=22]:10.218132)[&index=21]:13.204090)[&index=23]:0.104986)[&index=24]:0.007703,no_tail_l1[&index=7]:0.016901)[&index=25]:0.091124,((no_tail_r3[&index=10]:0.010229,(((red2[&index=14]:0.011028,red1[&index=13]:0.003243)[&index=15]:13.394568,blue2[&index=12]:0.008170)[&index=16]:0.019751,blue1[&index=11]:0.038433)[&index=17]:4.523850)[&index=18]:0.034027,no_tail_r2[&index=9]:0.009471)[&index=19]:0.040960,ano_tail_r1[&index=8]:0.000602)[&index=26];
218700	-465.591	-397.205	-68.3862	((no_tail_l1[&index=7]:0.025518,(no_tail_l2[&index=6]:0.031091,(no_tail_l3[&index=5]:0.004408,((blue_f1[&index=3]:0.033041,blue_f2[&index=4]:0.007793)[&index=22]:0.550648,(red_f1[&index=1]:0.002074,red_f2[&index=2]:0.004077)[&index=20]:7.520402)[&index=21]:3.355455)[&index=23]:0.157075)[&index=24]:0.025798)[&index=25]:0.058166,ano_tail_r1[&index=8]:0.026756,(no_tail_r2[&index=9]:0.026988,(no_tail_r3[&index=10]:0.008773,(((red1[&index=13]:0.009970,red2[&index=14]:0.019911)[&index=15]:9.419213,blue2[&index=12]:0.012426)[&index=16]:0.051527,blue1[&index=11]:0.026570)[&index=17]:2.610447)[&index=18]:0.029159)[&index=19]:0.012592)[&index=26];
218800	-466.521	-391.893	-74.6282	((no_tail_r2[&index=9]:0.032781,((blue1[&index=11]:0.012232,((red1[&index=13]:0.011184,red2[&index=14]:0.005875)[&index=15]:25.363083,blue2[&index=12]:0.013426)[&index=16]:0.003969)[&index=17]:4.676637,no_tail_r3[&index=10]:0.000469)[&index=18]:0.036367)[&index=19]:0.079167,ano_tail_r1[&index=8]:0.024131,((no_tail_l2[&index=6]:0.020238,(((blue_f2[&index=4]:0.004913,blue_f1[&index=3]:0.045722)[&index=22]:7.700513,(red_f1[&index=1]:0.015060,red_f2[&index=2]:0.010786)[&index=20]:8.955247)[&index=21]:8.126782,no_tail_l3[&index=5]:0.001399)[&index=23]:0.034290)[&index=24]:0.019874,no_tail_l1[&index=7]:0.024298)[&index=25]:0.021767)[&index=26];
218900	-456.424	-386.58	-69.8438	(((no_tail_r3[&index=10]:0.023739,(blue1[&index=11]:0.001471,((red1[&index=13]:0.002944,red2[&index=14]:0.003904)[&index=15]:11.074433,blue2[&index=12]:0.000647)[&index=16]:0.034353)[&index=17]:3.002414)[&index=18]:0.045125,no_tail_r2[&index=9]:0.019838)[&index=19]:0.013930,ano_tail_r1[&index=8]:0.025878,(((no_tail_l3[&index=5]:0.039278,((red_f2[&index=2]:0.000231,red_f1[&index=1]:0.015649)[&index=20]:10.822137,(blue_f2[&index=4]:0.005559,blue_f1[&index=3]:0.008236)[&index=22]:3.944901)[&index=21]:2.145161)[&index=23]:0.017205,no_tail_l2[&index=6]:0.009025)[&index=24]:0.010682,no_tail_l1[&index=7]:0.009349)[&index=25]:0.041879)[&index=26];
219000	-468.26	-397.782	-70.4789	(ano_tail_r1[&index=8]:0.064819,(((blue1[&index=11]:0.056496,(blue2[&index=12]:0.009994,(red1[&index=13]:0.016024,red2[&index=14]:0.048567)[&index=15]:12.312303)[&index=16]:0.002832)[&index=17]:3.828580,no_tail_r3[&index=10]:0.040488)[&index=18]:0.021701,no_tail_r2[&index=9]:0.010865)[&index=19]:0.001762,(no_tail_l1[&index=7]:0.006355,(no_tail_l2[&index=6]:0.000578,(((blue_f1[&index=3]:0.018061,blue_f2[&index=4]:0.019082)[&index=22]:5.366065,(red_f2[&index=2]:0.002485,red_f1[&index=1]:0.044390)[&index=20]:4.842975)[&index=21]:7.644854,no_tail_l3[&index=5]:0.007908)[&index=23]:0.021891)[&index=24]:0.013403)[&index=25]:0.090835)[&index=26];
219100	-464.173	-392.429	-71.7437	(ano_tail_r1[&index=8]:0.033319,(no_tail_l1[&index=7]:0.024213,((no_tail_l3[&index=5]:0.013936,((blue_f1[&index=3]:0.011012,blue_f2[&index=4]:0.001071)[&index=22]:10.305006,(red_f2[&index=2]:0.004849,red_f1[&index=1]:0.019144)[&index=20]:4.525879)[&index=21]:2.365351)[&index=23]:0.137257,no_tail_l2[&index=6]:0.010383)[&index=24]:0.051466)[&index=25]:0.053858,(no_tail_r2[&index=9]:0.015544,(((blue2[&index=12]:0.009594,(red2[&index=14]:0.017864,red1[&index=13]:0.014649)[&index=15]:12.909311)[&index=16]:0.005690,blue1[&index=11]:0.014969)[&index=17]:10.177618,no_tail_r3[&index=10]:0.037108)[&index=18]:0.037747)[&index=19]:0.020689)[&index=26];
219200	-466.795	-396.579	-70.2163	((no_tail_r2[&index=9]:0.008596,(no_tail_r3[&index=10]:0.008970,(blue1[&index=11]:0.008875,(blue2[&index=12]:0.014056,(red2[&index=14]:0.007395,red1[&index=13]:0.001816)[&index=15]:7.945847)[&index=16]:0.045974)[&index=17]:2.904315)[&index=18]:0.062238)[&index=19]:0.072629,ano_tail_r1[&index=8]:0.021973,(no_tail_l1[&index=7]:0.008150,(no_tail_l2[&index=6]:0.110068,(no_tail_l3[&index=5]:0.063664,((blue_f1[&index=3]:0.009654,blue_f2[&index=4]:0.034661)[&index=22]:1.492226,(red_f1[&index=1]:0.013256,red_f2[&index=2]:0.011999)[&index=20]:18.027593)[&index=21]:2.164000)[&index=23]:0.021850)[&index=24]:0.026038)[&index=25]:0.094804)[&index=26];
219300	-469.529	-396.662	-72.867	(((no_tail_r3[&index=10]:0.011156,(blue1[&index=11]:0.008724,(blue2[&index=12]:0.046008,(red2[&index=14]:0.001399,red1[&index=13]:0.007295)[&index=15]:8.483214)[&index=16]:0.017844)[&index=17]:5.406586)[&index=18]:0.027963,no_tail_r2[&index=9]:0.080025)[&index=19]:0.090274,ano_tail_r1[&index=8]:0.034653,(no_tail_l1[&index=7]:0.017144,(no_tail_l2[&index=6]:0.054310,(((red_f2[&index=2]:0.004343,red_f1[&index=1]:0.010865)[&index=20]:5.851843,(blue_f1[&index=3]:0.018159,blue_f2[&index=4]:0.015679)[&index=22]:11.525741)[&index=21]:14.521153,no_tail_l3[&index=5]:0.002672)[&index=23]:0.040356)[&index=24]:0.053153)[&index=25]:0.103499)[&index=26];
219400	-467.967	-395.99	-71.9775	(ano_tail_r1[&index=8]:0.022749,(((no_tail_l3[&index=5]:0.042600,((blue_f1[&index=3]:0.006001,blue_f2[&index=4]:0.005916)[&index=22]:3.145732,(red_f2[&index=2]:0.000732,red_f1[&index=1]:0.002424)[&index=20]:12.484124)[&index=21]:3.354095)[&index=23]:0.047595,no_tail_l2[&index=6]:0.012409)[&index=24]:0.197979,no_tail_l1[&index=7]:0.009372)[&index=25]:0.065597,(no_tail_r2[&index=9]:0.003273,(((blue2[&index=12]:0.003983,(red1[&index=13]:0.043556,red2[&index=14]:0.013534)[&index=15]:12.911464)[&index=16]:0.027837,blue1[&index=11]:0.014503)[&index=17]:9.412293,no_tail_r3[&index=10]:0.004690)[&index=18]:0.040011)[&index=19]:0.114171)[&index=26];
219500	-463.851	-392.384	-71.4672	((((((red2[&index=14]:0.006522,red1[&index=13]:0.011283)[&index=15]:6.526334,blue2[&index=12]:0.010689)[&index=16]:0.031657,blue1[&index=11]:0.027680)[&index=17]:17.686500,no_tail_r3[&index=10]:0.005397)[&index=18]:0.008965,no_tail_r2[&index=9]:0.029191)[&index=19]:0.063003,((no_tail_l2[&index=6]:0.007408,(((blue_f2[&index=4]:0.005846,blue_f1[&index=3]:0.002479)[&index=22]:7.847793,(red_f2[&index=2]:0.003687,red_f1[&index=1]:0.026064)[&index=20]:0.222697)[&index=21]:6.688828,no_tail_l3[&index=5]:0.022208)[&index=23]:0.005323)[&index=24]:0.016969,no_tail_l1[&index=7]:0.020212)[&index=25]:0.139089,ano_tail_r1[&index=8]:0.019131)[&index=26];
219600	-462.933	-393.637	-69.2961	((no_tail_r2[&index=9]:0.029884,(((blue2[&index=12]:0.025864,(red2[&index=14]:0.030274,red1[&index=13]:0.002899)[&index=15]:7.028843)[&index=16]:0.002519,blue1[&index=11]:0.005829)[&index=17]:5.110968,no_tail_r3[&index=10]:0.010891)[&index=18]:0.020624)[&index=19]:0.024093,((no_tail_l2[&index=6]:0.003917,(((blue_f2[&index=4]:0.011847,blue_f1[&index=3]:0.030884)[&index=22]:5.378435,(red_f1[&index=1]:0.021670,red_f2[&index=2]:0.011830)[&index=20]:6.499730)[&index=21]:4.121246,no_tail_l3[&index=5]:0.005654)[&index=23]:0.121820)[&index=24]:0.027370,no_tail_l1[&index=7]:0.017965)[&index=25]:0.029207,ano_tail_r1[&index=8]:0.005299)[&index=26];
219700	-462.518	-392.913	-69.605	(((no_tail_l2[&index=6]:0.022429,(no_tail_l3[&index=5]:0.049957,((red_f2[&index=2]:0.008330,red_f1[&index=1]:0.020683)[&index=20]:1.074535,(blue_f2[&index=4]:0.008283,blue_f1[&index=3]:0.033078)[&index=22]:8.063836)[&index=21]:5.312911)[&index=23]:0.028675)[&index=24]:0.018106,no_tail_l1[&index=7]:0.000851)[&index=25]:0.055015,ano_tail_r1[&index=8]:0.007432,(no_tail_r2[&index=9]:0.017964,((((red2[&index=14]:0.001091,red1[&index=13]:0.006280)[&index=15]:12.242300,blue2[&index=12]:0.021891)[&index=16]:0.001613,blue1[&index=11]:0.009070)[&index=17]:2.991382,no_tail_r3[&index=10]:0.012403)[&index=18]:0.111140)[&index=19]:0.004772)[&index=26];
219800	-458.538	-386.254	-72.2842	(((no_tail_r3[&index=10]:0.024089,(((red2[&index=14]:0.005074,red1[&index=13]:0.000267)[&index=15]:9.131015,blue2[&index=12]:0.012832)[&index=16]:0.008364,blue1[&index=11]:0.016338)[&index=17]:12.729153)[&index=18]:0.006014,no_tail_r2[&index=9]:0.020913)[&index=19]:0.016081,ano_tail_r1[&index=8]:0.002561,((no_tail_l2[&index=6]:0.000857,(no_tail_l3[&index=5]:0.027423,((red_f2[&index=2]:0.006314,red_f1[&index=1]:0.004235)[&index=20]:9.286359,(blue_f1[&index=3]:0.005244,blue_f2[&index=4]:0.021583)[&index=22]:1.310655)[&index=21]:10.747498)[&index=23]:0.056414)[&index=24]:0.018895,no_tail_l1[&index=7]:0.019265)[&index=25]:0.042651)[&index=26];
219900	-469.182	-394.153	-75.0286	(ano_tail_r1[&index=8]:0.019383,((no_tail_l2[&index=6]:0.002002,(((red_f2[&index=2]:0.000807,red_f1[&index=1]:0.006936)[&index=20]:8.411280,(blue_f1[&index=3]:0.011600,blue_f2[&index=4]:0.023045)[&index=22]:6.160031)[&index=21]:13.646729,no_tail_l3[&index=5]:0.026810)[&index=23]:0.001040)[&index=24]:0.028719,no_tail_l1[&index=7]:0.073923)[&index=25]:0.057112,(no_tail_r2[&index=9]:0.020293,(no_tail_r3[&index=10]:0.055955,((blue2[&index=12]:0.015818,(red2[&index=14]:0.014677,red1[&index=13]:0.024717)[&index=15]:24.628244)[&index=16]:0.047258,blue1[&index=11]:0.022821)[&index=17]:3.905890)[&index=18]:0.018686)[&index=19]:0.017981)[&index=26];
220000	-463.113	-390.338	-72.7754	(((no_tail_l2[&index=6]:0.006522,(no_tail_l3[&index=5]:0.017234,((red_f1[&index=1]:0.008518,red_f2[&index=2]:0.000515)[&index=20]:3.522566,(blue_f2[&index=4]:0.013887,blue_f1[&index=3]:0.009421)[&index=22]:17.439046)[&index=21]:0.924091)[&index=23]:0.005914)[&index=24]:0.012296,no_tail_l1[&index=7]:0.020568)[&index=25]:0.040593,ano_tail_r1[&index=8]:0.038848,(no_tail_r2[&index=9]:0.001564,(no_tail_r3[&index=10]:0.049767,(blue1[&index=11]:0.027817,((red2[&index=14]:0.015090,red1[&index=13]:0.027982)[&index=15]:13.844183,blue2[&index=12]:0.019029)[&index=16]:0.006914)[&index=17]:9.845984)[&index=18]:0.010547)[&index=19]:0.067313)[&index=26];
220100	-470.19	-396.026	-74.1639	(ano_tail_r1[&index=8]:0.099264,((no_tail_l2[&index=6]:0.008734,(((red_f1[&index=1]:0.013096,red_f2[&index=2]:0.009837)[&index=20]:22.704657,(blue_f1[&index=3]:0.005943,blue_f2[&index=4]:0.000027)[&index=22]:5.850126)[&index=21]:13.829946,no_tail_l3[&index=5]:0.012537)[&index=23]:0.016126)[&index=24]:0.068997,no_tail_l1[&index=7]:0.006743)[&index=25]:0.005675,((no_tail_r3[&index=10]:0.077085,((blue2[&index=12]:0.004948,(red2[&index=14]:0.000392,red1[&index=13]:0.020071)[&index=15]:5.852184)[&index=16]:0.040937,blue1[&index=11]:0.008435)[&index=17]:4.160164)[&index=18]:0.035138,no_tail_r2[&index=9]:0.029837)[&index=19]:0.057826)[&index=26];
220200	-464.259	-393.402	-70.8567	(((((blue2[&index=12]:0.016049,(red2[&index=14]:0.019601,red1[&index=13]:0.037518)[&index=15]:10.923409)[&index=16]:0.020723,blue1[&index=11]:0.000434)[&index=17]:3.798006,no_tail_r3[&index=10]:0.036666)[&index=18]:0.102290,no_tail_r2[&index=9]:0.033810)[&index=19]:0.052995,(((no_tail_l3[&index=5]:0.049968,((blue_f1[&index=3]:0.008805,blue_f2[&index=4]:0.008381)[&index=22]:4.559165,(red_f2[&index=2]:0.001705,red_f1[&index=1]:0.004406)[&index=20]:11.811062)[&index=21]:4.758466)[&index=23]:0.002928,no_tail_l2[&index=6]:0.014851)[&index=24]:0.006726,no_tail_l1[&index=7]:0.004256)[&index=25]:0.089079,ano_tail_r1[&index=8]:0.021272)[&index=26];
220300	-478.292	-401.634	-76.6579	(((((blue2[&index=12]:0.016881,(red1[&index=13]:0.006090,red2[&index=14]:0.052191)[&index=15]:14.795913)[&index=16]:0.011701,blue1[&index=11]:0.024942)[&index=17]:6.180499,no_tail_r3[&index=10]:0.254815)[&index=18]:0.011489,no_tail_r2[&index=9]:0.073186)[&index=19]:0.009400,(no_tail_l1[&index=7]:0.000172,(no_tail_l2[&index=6]:0.010935,(no_tail_l3[&index=5]:0.002313,((red_f1[&index=1]:0.001359,red_f2[&index=2]:0.008953)[&index=20]:4.669907,(blue_f2[&index=4]:0.010755,blue_f1[&index=3]:0.008558)[&index=22]:30.917327)[&index=21]:8.184810)[&index=23]:0.020700)[&index=24]:0.078004)[&index=25]:0.004451,ano_tail_r1[&index=8]:0.032925)[&index=26];
220400	-464.451	-395.036	-69.4148	(ano_tail_r1[&index=8]:0.004740,((no_tail_l2[&index=6]:0.133290,(((red_f1[&index=1]:0.007136,red_f2[&index=2]:0.011759)[&index=20]:12.073612,(blue_f2[&index=4]:0.004010,blue_f1[&index=3]:0.003347)[&index=22]:4.686830)[&index=21]:1.058449,no_tail_l3[&index=5]:0.042473)[&index=23]:0.015064)[&index=24]:0.055945,no_tail_l1[&index=7]:0.091543)[&index=25]:0.074524,(no_tail_r2[&index=9]:0.023933,(no_tail_r3[&index=10]:0.008817,(blue1[&index=11]:0.005334,((red1[&index=13]:0.003888,red2[&index=14]:0.004285)[&index=15]:6.536872,blue2[&index=12]:0.026825)[&index=16]:0.001753)[&index=17]:4.215114)[&index=18]:0.004295)[&index=19]:0.078917)[&index=26];
220500	-459.974	-388.785	-71.189	(ano_tail_r1[&index=8]:0.009249,(no_tail_r2[&index=9]:0.000446,(no_tail_r3[&index=10]:0.013690,(((red1[&index=13]:0.052741,red2[&index=14]:0.002278)[&index=15]:15.348609,blue2[&index=12]:0.002770)[&index=16]:0.042941,blue1[&index=11]:0.010684)[&index=17]:3.978723)[&index=18]:0.067010)[&index=19]:0.028866,(((no_tail_l3[&index=5]:0.004169,((blue_f2[&index=4]:0.003897,blue_f1[&index=3]:0.000377)[&index=22]:11.171184,(red_f2[&index=2]:0.000103,red_f1[&index=1]:0.002667)[&index=20]:4.148232)[&index=21]:3.011875)[&index=23]:0.011123,no_tail_l2[&index=6]:0.000886)[&index=24]:0.015048,no_tail_l1[&index=7]:0.029068)[&index=25]:0.087117)[&index=26];
220600	-463.355	-392.864	-70.4908	(ano_tail_r1[&index=8]:0.017063,((no_tail_l2[&index=6]:0.006694,(((blue_f1[&index=3]:0.009373,blue_f2[&index=4]:0.006945)[&index=22]:0.668073,(red_f2[&index=2]:0.003974,red_f1[&index=1]:0.014777)[&index=20]:14.097073)[&index=21]:5.509665,no_tail_l3[&index=5]:0.015502)[&index=23]:0.004288)[&index=24]:0.022975,no_tail_l1[&index=7]:0.033350)[&index=25]:0.104206,((no_tail_r3[&index=10]:0.001679,(blue1[&index=11]:0.005357,(blue2[&index=12]:0.059938,(red1[&index=13]:0.000564,red2[&index=14]:0.027971)[&index=15]:9.866011)[&index=16]:0.008674)[&index=17]:3.910505)[&index=18]:0.083270,no_tail_r2[&index=9]:0.060667)[&index=19]:0.014539)[&index=26];
220700	-473.255	-401.847	-71.4081	(ano_tail_r1[&index=8]:0.000921,(no_tail_l1[&index=7]:0.117691,(no_tail_l2[&index=6]:0.071962,(((blue_f2[&index=4]:0.013342,blue_f1[&index=3]:0.008914)[&index=22]:10.931826,(red_f2[&index=2]:0.003849,red_f1[&index=1]:0.020735)[&index=20]:2.852478)[&index=21]:4.761530,no_tail_l3[&index=5]:0.023404)[&index=23]:0.019692)[&index=24]:0.181944)[&index=25]:0.076536,(no_tail_r2[&index=9]:0.018408,((blue1[&index=11]:0.032491,((red2[&index=14]:0.015058,red1[&index=13]:0.034558)[&index=15]:9.330446,blue2[&index=12]:0.009181)[&index=16]:0.025552)[&index=17]:10.503784,no_tail_r3[&index=10]:0.038599)[&index=18]:0.002985)[&index=19]:0.043719)[&index=26];
220800	-463.178	-394.565	-68.6132	((no_tail_l1[&index=7]:0.025818,(no_tail_l2[&index=6]:0.014201,(no_tail_l3[&index=5]:0.004419,((blue_f2[&index=4]:0.002384,blue_f1[&index=3]:0.006257)[&index=22]:2.619861,(red_f1[&index=1]:0.000107,red_f2[&index=2]:0.002921)[&index=20]:8.466438)[&index=21]:1.475387)[&index=23]:0.038622)[&index=24]:0.016830)[&index=25]:0.059870,(no_tail_r2[&index=9]:0.015454,((blue1[&index=11]:0.016490,(blue2[&index=12]:0.000618,(red2[&index=14]:0.032302,red1[&index=13]:0.004885)[&index=15]:7.812766)[&index=16]:0.010220)[&index=17]:4.167895,no_tail_r3[&index=10]:0.214199)[&index=18]:0.005646)[&index=19]:0.118709,ano_tail_r1[&index=8]:0.032494)[&index=26];
220900	-454.931	-385.542	-69.3891	(ano_tail_r1[&index=8]:0.019767,(no_tail_r2[&index=9]:0.016653,(((blue2[&index=12]:0.009661,(red1[&index=13]:0.001237,red2[&index=14]:0.003636)[&index=15]:8.404791)[&index=16]:0.002090,blue1[&index=11]:0.016242)[&index=17]:5.275534,no_tail_r3[&index=10]:0.015553)[&index=18]:0.013753)[&index=19]:0.056372,(no_tail_l1[&index=7]:0.017066,(no_tail_l2[&index=6]:0.004605,(((red_f2[&index=2]:0.002090,red_f1[&index=1]:0.003327)[&index=20]:3.987292,(blue_f2[&index=4]:0.007776,blue_f1[&index=3]:0.000990)[&index=22]:1.770074)[&index=21]:9.279269,no_tail_l3[&index=5]:0.024809)[&index=23]:0.013513)[&index=24]:0.035775)[&index=25]:0.062669)[&index=26];
221000	-465.727	-395.697	-70.0308	((((no_tail_l3[&index=5]:0.043900,((blue_f1[&index=3]:0.056594,blue_f2[&index=4]:0.028398)[&index=22]:3.625690,(red_f1[&index=1]:0.002071,red_f2[&index=2]:0.045226)[&index=20]:10.388724)[&index=21]:1.964866)[&index=23]:0.035766,no_tail_l2[&index=6]:0.001472)[&index=24]:0.020668,no_tail_l1[&index=7]:0.002268)[&index=25]:0.098694,(no_tail_r2[&index=9]:0.015998,(no_tail_r3[&index=10]:0.049267,(blue1[&index=11]:0.008449,((red1[&index=13]:0.005608,red2[&index=14]:0.014991)[&index=15]:10.610826,blue2[&index=12]:0.032384)[&index=16]:0.011401)[&index=17]:5.123786)[&index=18]:0.024666)[&index=19]:0.024959,ano_tail_r1[&index=8]:0.016126)[&index=26];
221100	-465.096	-391.807	-73.2888	((((((red_f2[&index=2]:0.016442,red_f1[&index=1]:0.004472)[&index=20]:14.419275,(blue_f2[&index=4]:0.013885,blue_f1[&index=3]:0.022249)[&index=22]:7.524134)[&index=21]:4.381072,no_tail_l3[&index=5]:0.074809)[&index=23]:0.027949,no_tail_l2[&index=6]:0.030187)[&index=24]:0.074712,no_tail_l1[&index=7]:0.016505)[&index=25]:0.062793,(no_tail_r2[&index=9]:0.020182,(no_tail_r3[&index=10]:0.099674,(blue1[&index=11]:0.010987,((red1[&index=13]:0.002003,red2[&index=14]:0.002922)[&index=15]:17.666394,blue2[&index=12]:0.017266)[&index=16]:0.001996)[&index=17]:4.029414)[&index=18]:0.005254)[&index=19]:0.009683,ano_tail_r1[&index=8]:0.008938)[&index=26];
221200	-464.266	-395.778	-68.4886	(((no_tail_r3[&index=10]:0.046287,(((red1[&index=13]:0.039169,red2[&index=14]:0.012027)[&index=15]:9.167674,blue2[&index=12]:0.016421)[&index=16]:0.010796,blue1[&index=11]:0.000467)[&index=17]:4.989663)[&index=18]:0.000303,no_tail_r2[&index=9]:0.035237)[&index=19]:0.025075,ano_tail_r1[&index=8]:0.012458,(no_tail_l1[&index=7]:0.005698,((((red_f1[&index=1]:0.008914,red_f2[&index=2]:0.012958)[&index=20]:7.243044,(blue_f2[&index=4]:0.017755,blue_f1[&index=3]:0.005455)[&index=22]:2.501985)[&index=21]:0.073239,no_tail_l3[&index=5]:0.040621)[&index=23]:0.098120,no_tail_l2[&index=6]:0.043281)[&index=24]:0.076427)[&index=25]:0.058911)[&index=26];
221300	-468.852	-402.04	-66.8116	((no_tail_r2[&index=9]:0.034299,(no_tail_r3[&index=10]:0.032891,(((red2[&index=14]:0.003194,red1[&index=13]:0.002612)[&index=15]:1.993851,blue2[&index=12]:0.062213)[&index=16]:0.009406,blue1[&index=11]:0.007589)[&index=17]:3.125020)[&index=18]:0.193092)[&index=19]:0.037086,(((no_tail_l3[&index=5]:0.074545,((red_f2[&index=2]:0.032282,red_f1[&index=1]:0.012729)[&index=20]:6.640899,(blue_f2[&index=4]:0.009983,blue_f1[&index=3]:0.001215)[&index=22]:1.343067)[&index=21]:2.350524)[&index=23]:0.002241,no_tail_l2[&index=6]:0.052834)[&index=24]:0.025368,no_tail_l1[&index=7]:0.006951)[&index=25]:0.093296,ano_tail_r1[&index=8]:0.009593)[&index=26];
221400	-468.816	-396.365	-72.4512	(ano_tail_r1[&index=8]:0.009909,(((no_tail_l3[&index=5]:0.105744,((red_f2[&index=2]:0.004062,red_f1[&index=1]:0.023124)[&index=20]:4.189274,(blue_f1[&index=3]:0.033495,blue_f2[&index=4]:0.005863)[&index=22]:15.460122)[&index=21]:0.478919)[&index=23]:0.013002,no_tail_l2[&index=6]:0.027374)[&index=24]:0.032206,no_tail_l1[&index=7]:0.005801)[&index=25]:0.054725,(no_tail_r2[&index=9]:0.030925,(no_tail_r3[&index=10]:0.006907,(blue1[&index=11]:0.009496,((red2[&index=14]:0.020259,red1[&index=13]:0.018788)[&index=15]:12.340366,blue2[&index=12]:0.068242)[&index=16]:0.014566)[&index=17]:11.349794)[&index=18]:0.038525)[&index=19]:0.013726)[&index=26];
221500	-467.53	-396.373	-71.1574	(ano_tail_r1[&index=8]:0.062542,(((((red_f1[&index=1]:0.005282,red_f2[&index=2]:0.016062)[&index=20]:4.428506,(blue_f1[&index=3]:0.012432,blue_f2[&index=4]:0.000454)[&index=22]:9.768870)[&index=21]:0.721461,no_tail_l3[&index=5]:0.079998)[&index=23]:0.031732,no_tail_l2[&index=6]:0.002828)[&index=24]:0.005733,no_tail_l1[&index=7]:0.049944)[&index=25]:0.115945,(((blue1[&index=11]:0.000675,((red2[&index=14]:0.037978,red1[&index=13]:0.010279)[&index=15]:11.460283,blue2[&index=12]:0.028080)[&index=16]:0.015462)[&index=17]:10.891154,no_tail_r3[&index=10]:0.007201)[&index=18]:0.036424,no_tail_r2[&index=9]:0.041969)[&index=19]:0.054668)[&index=26];
221600	-471.983	-399.949	-72.0342	(ano_tail_r1[&index=8]:0.009686,(no_tail_l1[&index=7]:0.003362,(no_tail_l2[&index=6]:0.037752,(no_tail_l3[&index=5]:0.000781,((blue_f2[&index=4]:0.002497,blue_f1[&index=3]:0.012312)[&index=22]:3.278013,(red_f2[&index=2]:0.037636,red_f1[&index=1]:0.004511)[&index=20]:9.473742)[&index=21]:9.411729)[&index=23]:0.054103)[&index=24]:0.178314)[&index=25]:0.084928,(no_tail_r2[&index=9]:0.009560,(no_tail_r3[&index=10]:0.078493,((blue2[&index=12]:0.039009,(red2[&index=14]:0.014046,red1[&index=13]:0.002021)[&index=15]:9.158134)[&index=16]:0.009615,blue1[&index=11]:0.015922)[&index=17]:10.187438)[&index=18]:0.145625)[&index=19]:0.020696)[&index=26];
221700	-471.787	-398.593	-73.1936	(((no_tail_r3[&index=10]:0.082328,(blue1[&index=11]:0.004943,(blue2[&index=12]:0.051318,(red2[&index=14]:0.009504,red1[&index=13]:0.051780)[&index=15]:21.795654)[&index=16]:0.012392)[&index=17]:5.049970)[&index=18]:0.008872,no_tail_r2[&index=9]:0.008228)[&index=19]:0.009520,(((no_tail_l3[&index=5]:0.051303,((blue_f1[&index=3]:0.017502,blue_f2[&index=4]:0.024902)[&index=22]:1.785404,(red_f1[&index=1]:0.020064,red_f2[&index=2]:0.001295)[&index=20]:15.921815)[&index=21]:2.888378)[&index=23]:0.050249,no_tail_l2[&index=6]:0.027812)[&index=24]:0.140075,no_tail_l1[&index=7]:0.001658)[&index=25]:0.038805,ano_tail_r1[&index=8]:0.013153)[&index=26];
221800	-474.256	-402.771	-71.4842	(((no_tail_l2[&index=6]:0.007092,(no_tail_l3[&index=5]:0.004059,((blue_f2[&index=4]:0.084803,blue_f1[&index=3]:0.019483)[&index=22]:9.211687,(red_f2[&index=2]:0.002127,red_f1[&index=1]:0.005130)[&index=20]:8.469502)[&index=21]:1.224787)[&index=23]:0.092668)[&index=24]:0.071153,no_tail_l1[&index=7]:0.004209)[&index=25]:0.083163,ano_tail_r1[&index=8]:0.017957,(no_tail_r2[&index=9]:0.035044,(no_tail_r3[&index=10]:0.059901,((blue2[&index=12]:0.018545,(red2[&index=14]:0.000690,red1[&index=13]:0.024633)[&index=15]:13.406381)[&index=16]:0.034652,blue1[&index=11]:0.089737)[&index=17]:6.492104)[&index=18]:0.027553)[&index=19]:0.032878)[&index=26];
221900	-463.693	-394.432	-69.2606	(((no_tail_r3[&index=10]:0.046997,(blue1[&index=11]:0.022061,(blue2[&index=12]:0.006582,(red1[&index=13]:0.001665,red2[&index=14]:0.045738)[&index=15]:6.695072)[&index=16]:0.012865)[&index=17]:3.940031)[&index=18]:0.008919,no_tail_r2[&index=9]:0.003286)[&index=19]:0.038103,ano_tail_r1[&index=8]:0.042887,(((no_tail_l3[&index=5]:0.002397,((blue_f1[&index=3]:0.018755,blue_f2[&index=4]:0.004685)[&index=22]:1.306454,(red_f1[&index=1]:0.004526,red_f2[&index=2]:0.011685)[&index=20]:11.889558)[&index=21]:4.065614)[&index=23]:0.003345,no_tail_l2[&index=6]:0.090027)[&index=24]:0.084640,no_tail_l1[&index=7]:0.006474)[&index=25]:0.049409)[&index=26];
222000	-468.011	-393.429	-74.5818	((no_tail_l1[&index=7]:0.062490,(no_tail_l2[&index=6]:0.000611,(((red_f1[&index=1]:0.003337,red_f2[&index=2]:0.003133)[&index=20]:5.613035,(blue_f1[&index=3]:0.005557,blue_f2[&index=4]:0.002138)[&index=22]:5.744930)[&index=21]:4.395828,no_tail_l3[&index=5]:0.004808)[&index=23]:0.004941)[&index=24]:0.024568)[&index=25]:0.041342,ano_tail_r1[&index=8]:0.068466,((no_tail_r3[&index=10]:0.020183,(blue1[&index=11]:0.016882,((red1[&index=13]:0.014350,red2[&index=14]:0.009553)[&index=15]:6.824384,blue2[&index=12]:0.012290)[&index=16]:0.000797)[&index=17]:31.908913)[&index=18]:0.042916,no_tail_r2[&index=9]:0.019525)[&index=19]:0.163210)[&index=26];
222100	-470.519	-397.697	-72.8216	((((no_tail_l3[&index=5]:0.095021,((blue_f1[&index=3]:0.017344,blue_f2[&index=4]:0.010021)[&index=22]:4.284350,(red_f2[&index=2]:0.000956,red_f1[&index=1]:0.003409)[&index=20]:11.088850)[&index=21]:6.747045)[&index=23]:0.024816,no_tail_l2[&index=6]:0.005337)[&index=24]:0.020221,no_tail_l1[&index=7]:0.035367)[&index=25]:0.079708,ano_tail_r1[&index=8]:0.030893,(((blue1[&index=11]:0.102627,(blue2[&index=12]:0.007475,(red2[&index=14]:0.002412,red1[&index=13]:0.003026)[&index=15]:16.486859)[&index=16]:0.012524)[&index=17]:6.917602,no_tail_r3[&index=10]:0.030502)[&index=18]:0.052875,no_tail_r2[&index=9]:0.062778)[&index=19]:0.085051)[&index=26];
222200	-472.384	-400.424	-71.9602	(ano_tail_r1[&index=8]:0.031561,(no_tail_l1[&index=7]:0.021086,(no_tail_l2[&index=6]:0.016374,(no_tail_l3[&index=5]:0.125339,((red_f2[&index=2]:0.012781,red_f1[&index=1]:0.036099)[&index=20]:4.447272,(blue_f1[&index=3]:0.012498,blue_f2[&index=4]:0.020370)[&index=22]:21.021107)[&index=21]:1.448344)[&index=23]:0.026467)[&index=24]:0.008189)[&index=25]:0.042804,(((blue1[&index=11]:0.028668,(blue2[&index=12]:0.007608,(red2[&index=14]:0.020917,red1[&index=13]:0.030358)[&index=15]:6.352457)[&index=16]:0.032483)[&index=17]:8.043176,no_tail_r3[&index=10]:0.048263)[&index=18]:0.020850,no_tail_r2[&index=9]:0.022437)[&index=19]:0.022466)[&index=26];
222300	-468.191	-395.805	-72.386	(ano_tail_r1[&index=8]:0.041747,((no_tail_r3[&index=10]:0.003770,(((red2[&index=14]:0.007885,red1[&index=13]:0.002213)[&index=15]:16.291620,blue2[&index=12]:0.002277)[&index=16]:0.013322,blue1[&index=11]:0.009858)[&index=17]:8.091269)[&index=18]:0.040036,no_tail_r2[&index=9]:0.040752)[&index=19]:0.054618,(no_tail_l1[&index=7]:0.134526,(no_tail_l2[&index=6]:0.015071,(((red_f1[&index=1]:0.017657,red_f2[&index=2]:0.001673)[&index=20]:9.650575,(blue_f2[&index=4]:0.058399,blue_f1[&index=3]:0.003062)[&index=22]:8.043599)[&index=21]:1.420519,no_tail_l3[&index=5]:0.017714)[&index=23]:0.015832)[&index=24]:0.024713)[&index=25]:0.026120)[&index=26];
222400	-467.694	-394.865	-72.8291	(ano_tail_r1[&index=8]:0.005296,(no_tail_l1[&index=7]:0.048587,(no_tail_l2[&index=6]:0.014356,(((red_f2[&index=2]:0.004294,red_f1[&index=1]:0.009927)[&index=20]:11.823705,(blue_f2[&index=4]:0.005823,blue_f1[&index=3]:0.051547)[&index=22]:18.993598)[&index=21]:4.499503,no_tail_l3[&index=5]:0.007955)[&index=23]:0.031396)[&index=24]:0.036225)[&index=25]:0.097216,((no_tail_r3[&index=10]:0.072553,(blue1[&index=11]:0.001213,((red2[&index=14]:0.004510,red1[&index=13]:0.008036)[&index=15]:4.880222,blue2[&index=12]:0.034066)[&index=16]:0.011544)[&index=17]:5.494318)[&index=18]:0.017170,no_tail_r2[&index=9]:0.006666)[&index=19]:0.084663)[&index=26];
222500	-465.551	-396.181	-69.3693	(ano_tail_r1[&index=8]:0.009279,(((no_tail_l3[&index=5]:0.035838,((blue_f1[&index=3]:0.003201,blue_f2[&index=4]:0.016688)[&index=22]:2.174993,(red_f2[&index=2]:0.023733,red_f1[&index=1]:0.039373)[&index=20]:10.843231)[&index=21]:4.509361)[&index=23]:0.077774,no_tail_l2[&index=6]:0.002891)[&index=24]:0.027051,no_tail_l1[&index=7]:0.022506)[&index=25]:0.058138,(no_tail_r2[&index=9]:0.049196,(no_tail_r3[&index=10]:0.059102,(((red1[&index=13]:0.017154,red2[&index=14]:0.001671)[&index=15]:7.022625,blue2[&index=12]:0.004880)[&index=16]:0.017565,blue1[&index=11]:0.013634)[&index=17]:3.799315)[&index=18]:0.005600)[&index=19]:0.110750)[&index=26];
222600	-467.513	-396.467	-71.0465	(ano_tail_r1[&index=8]:0.010650,(no_tail_r2[&index=9]:0.025588,(no_tail_r3[&index=10]:0.006793,((blue2[&index=12]:0.013588,(red2[&index=14]:0.004098,red1[&index=13]:0.011099)[&index=15]:16.532965)[&index=16]:0.005950,blue1[&index=11]:0.007437)[&index=17]:6.644043)[&index=18]:0.007504)[&index=19]:0.066818,(no_tail_l1[&index=7]:0.048504,(no_tail_l2[&index=6]:0.020486,(no_tail_l3[&index=5]:0.038753,((blue_f2[&index=4]:0.052647,blue_f1[&index=3]:0.002832)[&index=22]:8.435987,(red_f1[&index=1]:0.028268,red_f2[&index=2]:0.020507)[&index=20]:0.291464)[&index=21]:4.857016)[&index=23]:0.077460)[&index=24]:0.049182)[&index=25]:0.071821)[&index=26];
222700	-466.741	-394.319	-72.4218	(((no_tail_r3[&index=10]:0.069768,(blue1[&index=11]:0.024978,(blue2[&index=12]:0.003184,(red2[&index=14]:0.049556,red1[&index=13]:0.017801)[&index=15]:11.173919)[&index=16]:0.026228)[&index=17]:9.370644)[&index=18]:0.007372,no_tail_r2[&index=9]:0.000042)[&index=19]:0.022094,(no_tail_l1[&index=7]:0.004488,((((red_f1[&index=1]:0.000912,red_f2[&index=2]:0.001369)[&index=20]:9.464714,(blue_f2[&index=4]:0.006879,blue_f1[&index=3]:0.000178)[&index=22]:7.466823)[&index=21]:6.146301,no_tail_l3[&index=5]:0.011027)[&index=23]:0.060632,no_tail_l2[&index=6]:0.002348)[&index=24]:0.070812)[&index=25]:0.082574,ano_tail_r1[&index=8]:0.123429)[&index=26];
222800	-468.387	-397.959	-70.4287	(ano_tail_r1[&index=8]:0.019436,((no_tail_r3[&index=10]:0.007813,(((red2[&index=14]:0.008050,red1[&index=13]:0.004252)[&index=15]:6.046385,blue2[&index=12]:0.029439)[&index=16]:0.037724,blue1[&index=11]:0.016148)[&index=17]:5.227711)[&index=18]:0.009358,no_tail_r2[&index=9]:0.000458)[&index=19]:0.049858,(no_tail_l1[&index=7]:0.093171,(no_tail_l2[&index=6]:0.020199,(no_tail_l3[&index=5]:0.070288,((red_f2[&index=2]:0.029256,red_f1[&index=1]:0.008853)[&index=20]:5.121429,(blue_f2[&index=4]:0.003575,blue_f1[&index=3]:0.028982)[&index=22]:7.438473)[&index=21]:9.790518)[&index=23]:0.001361)[&index=24]:0.038198)[&index=25]:0.141443)[&index=26];
222900	-466.885	-395.791	-71.0942	((no_tail_r2[&index=9]:0.026708,(no_tail_r3[&index=10]:0.042029,(blue1[&index=11]:0.037029,(blue2[&index=12]:0.000961,(red2[&index=14]:0.029893,red1[&index=13]:0.006860)[&index=15]:11.818034)[&index=16]:0.010176)[&index=17]:3.817681)[&index=18]:0.016979)[&index=19]:0.054788,((no_tail_l2[&index=6]:0.006134,(((red_f1[&index=1]:0.015872,red_f2[&index=2]:0.002265)[&index=20]:16.142891,(blue_f2[&index=4]:0.040620,blue_f1[&index=3]:0.012151)[&index=22]:0.446350)[&index=21]:4.729635,no_tail_l3[&index=5]:0.015232)[&index=23]:0.026487)[&index=24]:0.134899,no_tail_l1[&index=7]:0.029770)[&index=25]:0.075372,ano_tail_r1[&index=8]:0.031115)[&index=26];
223000	-471.395	-397.405	-73.9894	(ano_tail_r1[&index=8]:0.029030,((no_tail_l2[&index=6]:0.005612,(((red_f1[&index=1]:0.002524,red_f2[&index=2]:0.032055)[&index=20]:27.260326,(blue_f2[&index=4]:0.005720,blue_f1[&index=3]:0.007863)[&index=22]:5.391885)[&index=21]:1.834016,no_tail_l3[&index=5]:0.080816)[&index=23]:0.026066)[&index=24]:0.041186,no_tail_l1[&index=7]:0.015360)[&index=25]:0.263433,(no_tail_r2[&index=9]:0.061560,((blue1[&index=11]:0.006897,(blue2[&index=12]:0.005855,(red2[&index=14]:0.007963,red1[&index=13]:0.003207)[&index=15]:10.543674)[&index=16]:0.015130)[&index=17]:6.246095,no_tail_r3[&index=10]:0.107625)[&index=18]:0.010840)[&index=19]:0.041172)[&index=26];
223100	-465.998	-396.63	-69.3677	((no_tail_l1[&index=7]:0.037090,(no_tail_l2[&index=6]:0.052180,(no_tail_l3[&index=5]:0.060331,((blue_f2[&index=4]:0.001234,blue_f1[&index=3]:0.004055)[&index=22]:6.213972,(red_f1[&index=1]:0.009265,red_f2[&index=2]:0.008017)[&index=20]:8.226315)[&index=21]:0.843118)[&index=23]:0.040439)[&index=24]:0.103072)[&index=25]:0.100005,ano_tail_r1[&index=8]:0.004520,(no_tail_r2[&index=9]:0.030614,((((red1[&index=13]:0.005013,red2[&index=14]:0.000638)[&index=15]:7.692618,blue2[&index=12]:0.024093)[&index=16]:0.039948,blue1[&index=11]:0.007098)[&index=17]:5.241657,no_tail_r3[&index=10]:0.056243)[&index=18]:0.004479)[&index=19]:0.131718)[&index=26];
223200	-460.281	-389.52	-70.7606	(((no_tail_r3[&index=10]:0.046942,((blue2[&index=12]:0.023802,(red2[&index=14]:0.001900,red1[&index=13]:0.000330)[&index=15]:14.531932)[&index=16]:0.019396,blue1[&index=11]:0.007527)[&index=17]:7.019327)[&index=18]:0.005083,no_tail_r2[&index=9]:0.048025)[&index=19]:0.008915,(no_tail_l1[&index=7]:0.008026,(no_tail_l2[&index=6]:0.023161,(((blue_f1[&index=3]:0.001046,blue_f2[&index=4]:0.033111)[&index=22]:7.297514,(red_f1[&index=1]:0.004376,red_f2[&index=2]:0.012673)[&index=20]:5.217121)[&index=21]:1.435269,no_tail_l3[&index=5]:0.006719)[&index=23]:0.003833)[&index=24]:0.026167)[&index=25]:0.107205,ano_tail_r1[&index=8]:0.012517)[&index=26];
223300	-469.076	-396.702	-72.3739	(ano_tail_r1[&index=8]:0.037927,((no_tail_r3[&index=10]:0.013359,((blue2[&index=12]:0.006596,(red1[&index=13]:0.001274,red2[&index=14]:0.003957)[&index=15]:18.959322)[&index=16]:0.032273,blue1[&index=11]:0.012363)[&index=17]:4.634139)[&index=18]:0.056768,no_tail_r2[&index=9]:0.001354)[&index=19]:0.136851,((no_tail_l2[&index=6]:0.040667,(no_tail_l3[&index=5]:0.109261,((blue_f2[&index=4]:0.007453,blue_f1[&index=3]:0.027899)[&index=22]:8.082100,(red_f2[&index=2]:0.008924,red_f1[&index=1]:0.020134)[&index=20]:10.283770)[&index=21]:1.326293)[&index=23]:0.032631)[&index=24]:0.085338,no_tail_l1[&index=7]:0.003770)[&index=25]:0.044134)[&index=26];
223400	-468.265	-396.343	-71.9226	(ano_tail_r1[&index=8]:0.037643,(no_tail_l1[&index=7]:0.006852,(no_tail_l2[&index=6]:0.020449,(no_tail_l3[&index=5]:0.030511,((blue_f2[&index=4]:0.010232,blue_f1[&index=3]:0.020054)[&index=22]:3.100286,(red_f1[&index=1]:0.016549,red_f2[&index=2]:0.009427)[&index=20]:13.465818)[&index=21]:2.776537)[&index=23]:0.003702)[&index=24]:0.123107)[&index=25]:0.123830,((no_tail_r3[&index=10]:0.016224,(blue1[&index=11]:0.003017,((red1[&index=13]:0.010991,red2[&index=14]:0.014674)[&index=15]:7.861714,blue2[&index=12]:0.017055)[&index=16]:0.036828)[&index=17]:13.861143)[&index=18]:0.012622,no_tail_r2[&index=9]:0.000073)[&index=19]:0.132480)[&index=26];
223500	-467.643	-400.441	-67.2014	(((no_tail_r3[&index=10]:0.050611,(((red2[&index=14]:0.030626,red1[&index=13]:0.039009)[&index=15]:4.897312,blue2[&index=12]:0.023349)[&index=16]:0.034631,blue1[&index=11]:0.004005)[&index=17]:3.414616)[&index=18]:0.079389,no_tail_r2[&index=9]:0.017124)[&index=19]:0.044856,(no_tail_l1[&index=7]:0.001383,(no_tail_l2[&index=6]:0.057749,(no_tail_l3[&index=5]:0.018019,((red_f1[&index=1]:0.012838,red_f2[&index=2]:0.024359)[&index=20]:6.389167,(blue_f1[&index=3]:0.006884,blue_f2[&index=4]:0.003100)[&index=22]:1.455983)[&index=21]:1.282161)[&index=23]:0.021226)[&index=24]:0.054782)[&index=25]:0.133767,ano_tail_r1[&index=8]:0.009258)[&index=26];
223600	-464.905	-391.778	-73.1276	(ano_tail_r1[&index=8]:0.004094,(no_tail_r2[&index=9]:0.018630,(no_tail_r3[&index=10]:0.010519,(((red1[&index=13]:0.021101,red2[&index=14]:0.003965)[&index=15]:9.442764,blue2[&index=12]:0.035978)[&index=16]:0.002624,blue1[&index=11]:0.041855)[&index=17]:16.560567)[&index=18]:0.007883)[&index=19]:0.036532,(no_tail_l1[&index=7]:0.003255,(no_tail_l2[&index=6]:0.014342,(((red_f2[&index=2]:0.011643,red_f1[&index=1]:0.027343)[&index=20]:13.311523,(blue_f1[&index=3]:0.003051,blue_f2[&index=4]:0.015977)[&index=22]:0.157280)[&index=21]:7.860689,no_tail_l3[&index=5]:0.040216)[&index=23]:0.036316)[&index=24]:0.005846)[&index=25]:0.062871)[&index=26];
223700	-461.884	-393.344	-68.5409	((no_tail_l1[&index=7]:0.002318,(no_tail_l2[&index=6]:0.012813,(no_tail_l3[&index=5]:0.048643,((red_f1[&index=1]:0.008266,red_f2[&index=2]:0.005504)[&index=20]:3.577195,(blue_f1[&index=3]:0.002365,blue_f2[&index=4]:0.034123)[&index=21]:3.244505)[&index=22]:1.941010)[&index=23]:0.034912)[&index=24]:0.042118)[&index=25]:0.120324,(no_tail_r2[&index=9]:0.001324,(((blue2[&index=12]:0.008334,(red2[&index=14]:0.007324,red1[&index=13]:0.040876)[&index=15]:8.459182)[&index=16]:0.017365,blue1[&index=11]:0.018505)[&index=17]:7.060234,no_tail_r3[&index=10]:0.032518)[&index=18]:0.003073)[&index=19]:0.069044,ano_tail_r1[&index=8]:0.011526)[&index=26];
223800	-466.749	-397.334	-69.4151	((no_tail_l1[&index=7]:0.045367,((((blue_f1[&index=3]:0.022603,blue_f2[&index=4]:0.072042)[&index=21]:1.777696,(red_f2[&index=2]:0.009077,red_f1[&index=1]:0.003598)[&index=20]:7.028294)[&index=22]:0.860689,no_tail_l3[&index=5]:0.006844)[&index=23]:0.026063,no_tail_l2[&index=6]:0.035379)[&index=24]:0.013183)[&index=25]:0.191843,ano_tail_r1[&index=8]:0.019439,(no_tail_r2[&index=9]:0.015061,(no_tail_r3[&index=10]:0.001984,(blue1[&index=11]:0.005787,((red1[&index=13]:0.029213,red2[&index=14]:0.000551)[&index=15]:16.627141,blue2[&index=12]:0.001995)[&index=16]:0.019920)[&index=17]:2.318154)[&index=18]:0.020208)[&index=19]:0.022371)[&index=26];
223900	-469.854	-402.479	-67.3756	((no_tail_r2[&index=9]:0.013830,(no_tail_r3[&index=10]:0.008301,(blue1[&index=11]:0.043961,(blue2[&index=12]:0.004025,(red1[&index=13]:0.004783,red2[&index=14]:0.017194)[&index=15]:3.501073)[&index=16]:0.009091)[&index=17]:6.452115)[&index=18]:0.146394)[&index=19]:0.130401,((no_tail_l2[&index=6]:0.005543,(((blue_f2[&index=4]:0.006083,blue_f1[&index=3]:0.010903)[&index=21]:1.405197,(red_f2[&index=2]:0.018901,red_f1[&index=1]:0.014007)[&index=20]:5.749791)[&index=22]:1.209705,no_tail_l3[&index=5]:0.046701)[&index=23]:0.026282)[&index=24]:0.008810,no_tail_l1[&index=7]:0.025886)[&index=25]:0.056819,ano_tail_r1[&index=8]:0.061154)[&index=26];
224000	-462.838	-391.024	-71.8144	(ano_tail_r1[&index=8]:0.003344,(((no_tail_l3[&index=5]:0.055566,((blue_f1[&index=3]:0.006950,blue_f2[&index=4]:0.001035)[&index=21]:14.048862,(red_f2[&index=2]:0.007660,red_f1[&index=1]:0.013845)[&index=20]:1.462118)[&index=22]:5.657658)[&index=23]:0.060677,no_tail_l2[&index=6]:0.004750)[&index=24]:0.018333,no_tail_l1[&index=7]:0.019580)[&index=25]:0.054511,(((blue1[&index=11]:0.004590,(blue2[&index=12]:0.000457,(red2[&index=14]:0.012410,red1[&index=13]:0.028119)[&index=15]:9.063912)[&index=16]:0.023174)[&index=17]:10.476999,no_tail_r3[&index=10]:0.088169)[&index=18]:0.012740,no_tail_r2[&index=9]:0.031358)[&index=19]:0.014032)[&index=26];
224100	-467.341	-395.32	-72.0203	(ano_tail_r1[&index=8]:0.001034,((no_tail_r3[&index=10]:0.068522,(blue1[&index=11]:0.007914,((red2[&index=14]:0.036535,red1[&index=13]:0.011005)[&index=15]:14.005196,blue2[&index=12]:0.016379)[&index=16]:0.026467)[&index=17]:3.463481)[&index=18]:0.010897,no_tail_r2[&index=9]:0.110734)[&index=19]:0.040054,(no_tail_l1[&index=7]:0.016592,(no_tail_l2[&index=6]:0.000019,(((red_f2[&index=2]:0.010159,red_f1[&index=1]:0.006560)[&index=20]:12.811398,(blue_f2[&index=4]:0.022415,blue_f1[&index=3]:0.003054)[&index=21]:5.794812)[&index=22]:5.557664,no_tail_l3[&index=5]:0.090599)[&index=23]:0.007443)[&index=24]:0.029083)[&index=25]:0.052447)[&index=26];
224200	-469.861	-397.712	-72.15	((((no_tail_l3[&index=5]:0.010479,((red_f2[&index=2]:0.026651,red_f1[&index=1]:0.016124)[&index=20]:15.727509,(blue_f2[&index=4]:0.009563,blue_f1[&index=3]:0.009417)[&index=21]:1.242512)[&index=22]:2.353198)[&index=23]:0.143936,no_tail_l2[&index=6]:0.019701)[&index=24]:0.046028,no_tail_l1[&index=7]:0.000793)[&index=25]:0.123412,(no_tail_r2[&index=9]:0.009784,(((blue2[&index=12]:0.024677,(red2[&index=14]:0.022615,red1[&index=13]:0.004435)[&index=15]:9.705902)[&index=16]:0.055536,blue1[&index=11]:0.001565)[&index=17]:13.154984,no_tail_r3[&index=10]:0.027696)[&index=18]:0.001122)[&index=19]:0.085938,ano_tail_r1[&index=8]:0.025306)[&index=26];
224300	-466.261	-392.458	-73.8028	(ano_tail_r1[&index=8]:0.023921,(no_tail_l1[&index=7]:0.046425,(no_tail_l2[&index=6]:0.010293,(no_tail_l3[&index=5]:0.002740,((blue_f2[&index=4]:0.005371,blue_f1[&index=3]:0.008459)[&index=21]:5.420263,(red_f2[&index=2]:0.024662,red_f1[&index=1]:0.013269)[&index=20]:29.585792)[&index=22]:1.426352)[&index=23]:0.031080)[&index=24]:0.007494)[&index=25]:0.040056,((no_tail_r3[&index=10]:0.055530,(blue1[&index=11]:0.025989,(blue2[&index=12]:0.005741,(red1[&index=13]:0.003394,red2[&index=14]:0.022656)[&index=15]:9.899555)[&index=16]:0.006274)[&index=17]:4.315747)[&index=18]:0.080946,no_tail_r2[&index=9]:0.011131)[&index=19]:0.039626)[&index=26];
224400	-479.431	-410.089	-69.3413	(ano_tail_r1[&index=8]:0.004238,((no_tail_l2[&index=6]:0.053823,(no_tail_l3[&index=5]:0.052806,((red_f2[&index=2]:0.038434,red_f1[&index=1]:0.050787)[&index=20]:5.510802,(blue_f2[&index=4]:0.086987,blue_f1[&index=3]:0.051970)[&index=21]:9.705447)[&index=22]:0.276487)[&index=23]:0.021278)[&index=24]:0.071002,no_tail_l1[&index=7]:0.008621)[&index=25]:0.015619,((no_tail_r3[&index=10]:0.033745,((blue2[&index=12]:0.003862,(red1[&index=13]:0.010615,red2[&index=14]:0.008898)[&index=15]:8.639624)[&index=16]:0.004617,blue1[&index=11]:0.050598)[&index=17]:3.912065)[&index=18]:0.140349,no_tail_r2[&index=9]:0.010320)[&index=19]:0.042307)[&index=26];
224500	-469.381	-399.472	-69.9088	((((blue1[&index=11]:0.029288,(blue2[&index=12]:0.058805,(red2[&index=14]:0.007318,red1[&index=13]:0.026976)[&index=15]:4.680977)[&index=16]:0.004172)[&index=17]:4.067674,no_tail_r3[&index=10]:0.026716)[&index=18]:0.084102,no_tail_r2[&index=9]:0.076482)[&index=19]:0.001362,ano_tail_r1[&index=8]:0.001129,(no_tail_l1[&index=7]:0.021975,((no_tail_l3[&index=5]:0.037747,((blue_f2[&index=4]:0.011763,blue_f1[&index=3]:0.001890)[&index=21]:6.836605,(red_f2[&index=2]:0.031558,red_f1[&index=1]:0.001206)[&index=20]:3.949149)[&index=22]:11.525631)[&index=23]:0.063356,no_tail_l2[&index=6]:0.004499)[&index=24]:0.034944)[&index=25]:0.057804)[&index=26];
224600	-461.802	-390.355	-71.4474	((((((red2[&index=14]:0.000878,red1[&index=13]:0.017739)[&index=15]:7.532296,blue2[&index=12]:0.009297)[&index=16]:0.002160,blue1[&index=11]:0.009563)[&index=17]:4.575164,no_tail_r3[&index=10]:0.020867)[&index=18]:0.061612,no_tail_r2[&index=9]:0.031358)[&index=19]:0.058852,(no_tail_l1[&index=7]:0.028650,((no_tail_l3[&index=5]:0.002113,((red_f1[&index=1]:0.002390,red_f2[&index=2]:0.002454)[&index=20]:9.745455,(blue_f2[&index=4]:0.004669,blue_f1[&index=3]:0.016429)[&index=21]:1.451581)[&index=22]:15.527253)[&index=23]:0.027055,no_tail_l2[&index=6]:0.003260)[&index=24]:0.038843)[&index=25]:0.129201,ano_tail_r1[&index=8]:0.036993)[&index=26];
224700	-469.172	-398.442	-70.7297	(ano_tail_r1[&index=8]:0.000660,(((blue1[&index=11]:0.050582,((red2[&index=14]:0.013235,red1[&index=13]:0.001309)[&index=15]:4.126230,blue2[&index=12]:0.019818)[&index=16]:0.036953)[&index=17]:16.614616,no_tail_r3[&index=10]:0.082274)[&index=18]:0.031251,no_tail_r2[&index=9]:0.017952)[&index=19]:0.038237,(((((red_f1[&index=1]:0.019993,red_f2[&index=2]:0.009359)[&index=20]:5.011553,(blue_f1[&index=3]:0.002003,blue_f2[&index=4]:0.003498)[&index=21]:7.747955)[&index=22]:1.636217,no_tail_l3[&index=5]:0.015972)[&index=23]:0.040647,no_tail_l2[&index=6]:0.031954)[&index=24]:0.153787,no_tail_l1[&index=7]:0.004208)[&index=25]:0.037365)[&index=26];
224800	-477.016	-405.01	-72.0061	(((no_tail_l2[&index=6]:0.042981,(no_tail_l3[&index=5]:0.038965,((red_f1[&index=1]:0.029173,red_f2[&index=2]:0.032052)[&index=20]:3.214336,(blue_f2[&index=4]:0.005055,blue_f1[&index=3]:0.016329)[&index=21]:1.052810)[&index=22]:6.812857)[&index=23]:0.002194)[&index=24]:0.000787,no_tail_l1[&index=7]:0.158406)[&index=25]:0.045444,ano_tail_r1[&index=8]:0.013645,((no_tail_r3[&index=10]:0.021271,(((red2[&index=14]:0.000945,red1[&index=13]:0.037555)[&index=15]:17.124181,blue2[&index=12]:0.004110)[&index=16]:0.044927,blue1[&index=11]:0.006497)[&index=17]:13.259662)[&index=18]:0.086744,no_tail_r2[&index=9]:0.051592)[&index=19]:0.026901)[&index=26];
224900	-465.619	-394.848	-70.7707	(ano_tail_r1[&index=8]:0.032952,((no_tail_l2[&index=6]:0.028928,(((red_f1[&index=1]:0.002381,red_f2[&index=2]:0.001666)[&index=20]:5.367642,(blue_f1[&index=3]:0.000058,blue_f2[&index=4]:0.000096)[&index=21]:11.919915)[&index=22]:1.832429,no_tail_l3[&index=5]:0.126340)[&index=23]:0.053686)[&index=24]:0.070577,no_tail_l1[&index=7]:0.011574)[&index=25]:0.113128,(no_tail_r2[&index=9]:0.101135,(no_tail_r3[&index=10]:0.016080,(blue1[&index=11]:0.002733,(blue2[&index=12]:0.004553,(red1[&index=13]:0.007515,red2[&index=14]:0.002855)[&index=15]:6.706200)[&index=16]:0.005871)[&index=17]:9.456272)[&index=18]:0.065874)[&index=19]:0.021855)[&index=26];
225000	-466.149	-395.883	-70.2657	((no_tail_r2[&index=9]:0.042021,((blue1[&index=11]:0.024564,(blue2[&index=12]:0.005111,(red1[&index=13]:0.006145,red2[&index=14]:0.001188)[&index=15]:15.818674)[&index=16]:0.004584)[&index=17]:5.193918,no_tail_r3[&index=10]:0.044229)[&index=18]:0.029432)[&index=19]:0.120718,ano_tail_r1[&index=8]:0.019511,(no_tail_l1[&index=7]:0.008390,(no_tail_l2[&index=6]:0.024432,(no_tail_l3[&index=5]:0.114667,((blue_f2[&index=4]:0.005683,blue_f1[&index=3]:0.011141)[&index=21]:7.019363,(red_f1[&index=1]:0.011252,red_f2[&index=2]:0.014211)[&index=20]:4.344492)[&index=22]:0.359847)[&index=23]:0.056958)[&index=24]:0.066124)[&index=25]:0.080867)[&index=26];
225100	-469.532	-401.622	-67.9103	(ano_tail_r1[&index=8]:0.027363,(no_tail_l1[&index=7]:0.040156,(no_tail_l2[&index=6]:0.031793,(no_tail_l3[&index=5]:0.086476,(blue_f1[&index=3]:0.012804,(blue_f2[&index=4]:0.023257,(red_f2[&index=2]:0.008706,red_f1[&index=1]:0.000928)[&index=20]:7.085730)[&index=21]:0.005880)[&index=22]:3.116269)[&index=23]:0.023253)[&index=24]:0.068038)[&index=25]:0.102039,((no_tail_r3[&index=10]:0.029372,(blue1[&index=11]:0.021562,((red2[&index=14]:0.017204,red1[&index=13]:0.001736)[&index=15]:8.783433,blue2[&index=12]:0.000775)[&index=16]:0.014520)[&index=17]:1.910298)[&index=18]:0.063390,no_tail_r2[&index=9]:0.143207)[&index=19]:0.032277)[&index=26];
225200	-465.136	-396.906	-68.2303	(ano_tail_r1[&index=8]:0.069505,(((blue1[&index=11]:0.015121,(blue2[&index=12]:0.013236,(red1[&index=13]:0.033820,red2[&index=14]:0.007022)[&index=15]:7.636582)[&index=16]:0.017794)[&index=17]:3.800392,no_tail_r3[&index=10]:0.063466)[&index=18]:0.018084,no_tail_r2[&index=9]:0.031382)[&index=19]:0.050416,(no_tail_l1[&index=7]:0.016348,(no_tail_l2[&index=6]:0.025805,(((red_f1[&index=1]:0.007517,red_f2[&index=2]:0.003116)[&index=21]:4.178230,(blue_f2[&index=4]:0.013523,blue_f1[&index=3]:0.009728)[&index=20]:6.517401)[&index=22]:0.485865,no_tail_l3[&index=5]:0.016024)[&index=23]:0.035922)[&index=24]:0.067070)[&index=25]:0.116921)[&index=26];
225300	-471.292	-399.805	-71.4869	(ano_tail_r1[&index=8]:0.015655,((no_tail_r3[&index=10]:0.056346,((blue2[&index=12]:0.012213,(red2[&index=14]:0.005109,red1[&index=13]:0.000328)[&index=15]:10.115831)[&index=16]:0.006392,blue1[&index=11]:0.013151)[&index=17]:3.221980)[&index=18]:0.003917,no_tail_r2[&index=9]:0.051408)[&index=19]:0.122583,(no_tail_l1[&index=7]:0.021950,(no_tail_l2[&index=6]:0.054009,(((blue_f2[&index=4]:0.009418,blue_f1[&index=3]:0.004670)[&index=20]:5.230310,(red_f1[&index=1]:0.000738,red_f2[&index=2]:0.022391)[&index=21]:4.331402)[&index=22]:15.814747,no_tail_l3[&index=5]:0.119288)[&index=23]:0.043565)[&index=24]:0.035089)[&index=25]:0.221207)[&index=26];
225400	-466.121	-394.522	-71.5997	(ano_tail_r1[&index=8]:0.060011,(no_tail_r2[&index=9]:0.111003,(no_tail_r3[&index=10]:0.014407,(blue1[&index=11]:0.011134,(blue2[&index=12]:0.018533,(red2[&index=14]:0.015095,red1[&index=13]:0.004106)[&index=15]:11.315550)[&index=16]:0.001390)[&index=17]:3.776254)[&index=18]:0.051515)[&index=19]:0.013779,(no_tail_l1[&index=7]:0.007617,((no_tail_l3[&index=5]:0.028122,((blue_f2[&index=4]:0.002256,blue_f1[&index=3]:0.000127)[&index=20]:8.995741,(red_f1[&index=1]:0.036130,red_f2[&index=2]:0.003618)[&index=21]:6.579611)[&index=22]:8.852026)[&index=23]:0.021706,no_tail_l2[&index=6]:0.016815)[&index=24]:0.090501)[&index=25]:0.070219)[&index=26];
225500	-476.368	-400.286	-76.0815	(((((blue2[&index=12]:0.012381,(red1[&index=13]:0.008737,red2[&index=14]:0.001970)[&index=15]:10.349769)[&index=16]:0.027467,blue1[&index=11]:0.025144)[&index=17]:3.052863,no_tail_r3[&index=10]:0.032526)[&index=18]:0.014242,no_tail_r2[&index=9]:0.055773)[&index=19]:0.054288,(((((red_f1[&index=1]:0.044807,red_f2[&index=2]:0.030252)[&index=21]:16.855655,(blue_f2[&index=4]:0.011539,blue_f1[&index=3]:0.021495)[&index=20]:17.151224)[&index=22]:14.408923,no_tail_l3[&index=5]:0.074155)[&index=23]:0.052999,no_tail_l2[&index=6]:0.004960)[&index=24]:0.097981,no_tail_l1[&index=7]:0.023934)[&index=25]:0.072600,ano_tail_r1[&index=8]:0.020950)[&index=26];
225600	-465.673	-395.581	-70.0919	((no_tail_l1[&index=7]:0.003185,(no_tail_l2[&index=6]:0.035165,(no_tail_l3[&index=5]:0.055341,((blue_f1[&index=3]:0.013059,blue_f2[&index=4]:0.001442)[&index=20]:6.692848,(red_f2[&index=2]:0.009552,red_f1[&index=1]:0.000778)[&index=21]:0.243832)[&index=22]:13.154866)[&index=23]:0.022795)[&index=24]:0.026748)[&index=25]:0.015038,ano_tail_r1[&index=8]:0.008945,((no_tail_r3[&index=10]:0.044803,(blue1[&index=11]:0.010082,((red1[&index=13]:0.014791,red2[&index=14]:0.001103)[&index=15]:3.962887,blue2[&index=12]:0.046939)[&index=16]:0.002197)[&index=17]:8.008260)[&index=18]:0.046036,no_tail_r2[&index=9]:0.000390)[&index=19]:0.137320)[&index=26];
225700	-469.197	-397.595	-71.6015	((((((red_f2[&index=2]:0.020255,red_f1[&index=1]:0.033722)[&index=21]:14.610049,(blue_f1[&index=3]:0.001928,blue_f2[&index=4]:0.008744)[&index=20]:10.903629)[&index=22]:2.598718,no_tail_l3[&index=5]:0.047217)[&index=23]:0.039155,no_tail_l2[&index=6]:0.039283)[&index=24]:0.069562,no_tail_l1[&index=7]:0.022083)[&index=25]:0.037485,ano_tail_r1[&index=8]:0.054212,((((blue2[&index=12]:0.001919,(red2[&index=14]:0.014848,red1[&index=13]:0.001284)[&index=15]:4.095943)[&index=16]:0.023157,blue1[&index=11]:0.018091)[&index=17]:7.306871,no_tail_r3[&index=10]:0.018051)[&index=18]:0.039042,no_tail_r2[&index=9]:0.006541)[&index=19]:0.094830)[&index=26];
225800	-469.566	-394.605	-74.9609	(((no_tail_r3[&index=10]:0.024729,(blue1[&index=11]:0.007745,((red2[&index=14]:0.000856,red1[&index=13]:0.007077)[&index=15]:13.191634,blue2[&index=12]:0.019888)[&index=16]:0.008265)[&index=17]:20.062233)[&index=18]:0.061860,no_tail_r2[&index=9]:0.077395)[&index=19]:0.026668,(no_tail_l1[&index=7]:0.014205,(no_tail_l2[&index=6]:0.046931,(((blue_f2[&index=4]:0.013894,blue_f1[&index=3]:0.015192)[&index=20]:13.348487,(red_f1[&index=1]:0.000893,red_f2[&index=2]:0.004944)[&index=21]:2.876564)[&index=22]:6.813183,no_tail_l3[&index=5]:0.097644)[&index=23]:0.002465)[&index=24]:0.004577)[&index=25]:0.116897,ano_tail_r1[&index=8]:0.059297)[&index=26];
225900	-461.215	-388.751	-72.4638	((((((blue_f2[&index=4]:0.007438,blue_f1[&index=3]:0.001280)[&index=20]:2.240693,(red_f1[&index=1]:0.000067,red_f2[&index=2]:0.007112)[&index=21]:8.998437)[&index=22]:11.737629,no_tail_l3[&index=5]:0.023051)[&index=23]:0.003852,no_tail_l2[&index=6]:0.014917)[&index=24]:0.036136,no_tail_l1[&index=7]:0.002767)[&index=25]:0.019586,(no_tail_r2[&index=9]:0.030872,(no_tail_r3[&index=10]:0.071826,(blue1[&index=11]:0.000237,(blue2[&index=12]:0.006639,(red2[&index=14]:0.021680,red1[&index=13]:0.001801)[&index=15]:18.694075)[&index=16]:0.011074)[&index=17]:2.408270)[&index=18]:0.032096)[&index=19]:0.030232,ano_tail_r1[&index=8]:0.016461)[&index=26];
226000	-460.955	-392.507	-68.448	(((no_tail_l2[&index=6]:0.003380,(no_tail_l3[&index=5]:0.003636,((blue_f1[&index=3]:0.010827,blue_f2[&index=4]:0.026274)[&index=20]:4.349218,(red_f1[&index=1]:0.007557,red_f2[&index=2]:0.002271)[&index=21]:6.432883)[&index=22]:0.378683)[&index=23]:0.023007)[&index=24]:0.007686,no_tail_l1[&index=7]:0.063749)[&index=25]:0.112005,ano_tail_r1[&index=8]:0.042822,(no_tail_r2[&index=9]:0.006303,(no_tail_r3[&index=10]:0.020093,(blue1[&index=11]:0.019116,((red1[&index=13]:0.008883,red2[&index=14]:0.005527)[&index=15]:9.809172,blue2[&index=12]:0.012666)[&index=16]:0.026693)[&index=17]:2.897035)[&index=18]:0.056908)[&index=19]:0.012379)[&index=26];
226100	-459.104	-388.861	-70.2429	(ano_tail_r1[&index=8]:0.011362,(((((red_f2[&index=2]:0.000301,red_f1[&index=1]:0.018760)[&index=21]:14.454828,(blue_f2[&index=4]:0.037441,blue_f1[&index=3]:0.003047)[&index=20]:0.910155)[&index=22]:2.172133,no_tail_l3[&index=5]:0.034940)[&index=23]:0.049934,no_tail_l2[&index=6]:0.009676)[&index=24]:0.082908,no_tail_l1[&index=7]:0.003264)[&index=25]:0.053332,((no_tail_r3[&index=10]:0.017459,(((red2[&index=14]:0.007568,red1[&index=13]:0.011217)[&index=15]:11.248295,blue2[&index=12]:0.001872)[&index=16]:0.022396,blue1[&index=11]:0.008479)[&index=17]:4.097619)[&index=18]:0.039693,no_tail_r2[&index=9]:0.002636)[&index=19]:0.014214)[&index=26];
226200	-465.255	-394.743	-70.5121	(ano_tail_r1[&index=8]:0.009143,(no_tail_r2[&index=9]:0.006304,(((blue2[&index=12]:0.012175,(red1[&index=13]:0.008369,red2[&index=14]:0.028018)[&index=15]:10.267475)[&index=16]:0.016222,blue1[&index=11]:0.045131)[&index=17]:5.500975,no_tail_r3[&index=10]:0.030351)[&index=18]:0.041555)[&index=19]:0.002442,(no_tail_l1[&index=7]:0.069992,((no_tail_l3[&index=5]:0.000480,((red_f1[&index=1]:0.016826,red_f2[&index=2]:0.004494)[&index=21]:5.510279,(blue_f1[&index=3]:0.010301,blue_f2[&index=4]:0.014937)[&index=20]:2.893280)[&index=22]:10.069019)[&index=23]:0.020227,no_tail_l2[&index=6]:0.017255)[&index=24]:0.033861)[&index=25]:0.030414)[&index=26];
226300	-467.854	-400.267	-67.5867	((no_tail_r2[&index=9]:0.005243,((blue1[&index=11]:0.019534,(blue2[&index=12]:0.024159,(red1[&index=13]:0.050868,red2[&index=14]:0.018032)[&index=15]:7.171868)[&index=16]:0.004589)[&index=17]:4.811053,no_tail_r3[&index=10]:0.039677)[&index=18]:0.000235)[&index=19]:0.018204,ano_tail_r1[&index=8]:0.040158,(no_tail_l1[&index=7]:0.036329,((((red_f1[&index=1]:0.013973,red_f2[&index=2]:0.004299)[&index=21]:4.415373,(blue_f1[&index=3]:0.001639,blue_f2[&index=4]:0.043109)[&index=20]:2.052519)[&index=22]:0.951207,no_tail_l3[&index=5]:0.028306)[&index=23]:0.009727,no_tail_l2[&index=6]:0.023021)[&index=24]:0.112601)[&index=25]:0.136947)[&index=26];
226400	-460.791	-390.518	-70.2736	(ano_tail_r1[&index=8]:0.030577,(no_tail_l1[&index=7]:0.020360,((((blue_f2[&index=4]:0.005336,blue_f1[&index=3]:0.004449)[&index=20]:1.349633,(red_f1[&index=1]:0.000275,red_f2[&index=2]:0.021623)[&index=21]:6.176872)[&index=22]:7.510524,no_tail_l3[&index=5]:0.057939)[&index=23]:0.006987,no_tail_l2[&index=6]:0.010227)[&index=24]:0.053877)[&index=25]:0.031319,((no_tail_r3[&index=10]:0.026600,(blue1[&index=11]:0.005308,((red2[&index=14]:0.022730,red1[&index=13]:0.026763)[&index=15]:13.499721,blue2[&index=12]:0.004767)[&index=16]:0.005923)[&index=17]:4.512925)[&index=18]:0.056124,no_tail_r2[&index=9]:0.001551)[&index=19]:0.024675)[&index=26];
226500	-467.825	-395.885	-71.9393	(ano_tail_r1[&index=8]:0.010794,(no_tail_r2[&index=9]:0.028779,(((blue2[&index=12]:0.030909,(red2[&index=14]:0.002064,red1[&index=13]:0.000576)[&index=15]:11.207482)[&index=16]:0.031309,blue1[&index=11]:0.022014)[&index=17]:12.219962,no_tail_r3[&index=10]:0.000633)[&index=18]:0.055987)[&index=19]:0.134501,(no_tail_l1[&index=7]:0.000081,(no_tail_l2[&index=6]:0.008815,(no_tail_l3[&index=5]:0.049548,((red_f2[&index=2]:0.011307,red_f1[&index=1]:0.063885)[&index=21]:1.311635,(blue_f2[&index=4]:0.003964,blue_f1[&index=3]:0.001448)[&index=20]:10.317394)[&index=22]:6.129059)[&index=23]:0.030748)[&index=24]:0.073392)[&index=25]:0.049279)[&index=26];
226600	-471.85	-401.558	-70.2918	(ano_tail_r1[&index=8]:0.005184,(no_tail_l1[&index=7]:0.005802,((((blue_f1[&index=3]:0.026117,blue_f2[&index=4]:0.004824)[&index=20]:7.293607,(red_f1[&index=1]:0.019020,red_f2[&index=2]:0.011994)[&index=21]:11.455239)[&index=22]:3.674144,no_tail_l3[&index=5]:0.008351)[&index=23]:0.105474,no_tail_l2[&index=6]:0.001380)[&index=24]:0.064193)[&index=25]:0.060116,(no_tail_r2[&index=9]:0.030182,(no_tail_r3[&index=10]:0.235592,(((red1[&index=13]:0.005283,red2[&index=14]:0.033291)[&index=15]:6.064588,blue2[&index=12]:0.009362)[&index=16]:0.062353,blue1[&index=11]:0.004008)[&index=17]:4.327464)[&index=18]:0.000364)[&index=19]:0.050185)[&index=26];
226700	-477.716	-402.543	-75.1731	(ano_tail_r1[&index=8]:0.090057,(no_tail_l1[&index=7]:0.028116,((no_tail_l3[&index=5]:0.052077,((blue_f1[&index=3]:0.003232,blue_f2[&index=4]:0.000753)[&index=20]:11.061524,(red_f1[&index=1]:0.036563,red_f2[&index=2]:0.004039)[&index=21]:6.282570)[&index=22]:6.666427)[&index=23]:0.102051,no_tail_l2[&index=6]:0.071708)[&index=24]:0.014990)[&index=25]:0.236787,((((blue2[&index=12]:0.029855,(red2[&index=14]:0.003545,red1[&index=13]:0.000470)[&index=15]:8.699942)[&index=16]:0.016369,blue1[&index=11]:0.025314)[&index=17]:24.400631,no_tail_r3[&index=10]:0.004143)[&index=18]:0.063424,no_tail_r2[&index=9]:0.053448)[&index=19]:0.016545)[&index=26];
226800	-458.765	-389.373	-69.392	((no_tail_l1[&index=7]:0.028570,((no_tail_l3[&index=5]:0.022706,((red_f2[&index=2]:0.001321,red_f1[&index=1]:0.003620)[&index=21]:0.731749,(blue_f2[&index=4]:0.005294,blue_f1[&index=3]:0.001994)[&index=20]:6.063243)[&index=22]:5.960735)[&index=23]:0.027030,no_tail_l2[&index=6]:0.023640)[&index=24]:0.033343)[&index=25]:0.046629,((((blue2[&index=12]:0.024999,(red1[&index=13]:0.007646,red2[&index=14]:0.009685)[&index=15]:4.195545)[&index=16]:0.018307,blue1[&index=11]:0.007361)[&index=17]:11.791153,no_tail_r3[&index=10]:0.004187)[&index=18]:0.017770,no_tail_r2[&index=9]:0.016427)[&index=19]:0.012919,ano_tail_r1[&index=8]:0.002966)[&index=26];
226900	-462.131	-389.65	-72.4819	(ano_tail_r1[&index=8]:0.025701,((no_tail_l2[&index=6]:0.006822,(no_tail_l3[&index=5]:0.028630,((blue_f1[&index=3]:0.002788,blue_f2[&index=4]:0.009238)[&index=20]:11.522431,(red_f1[&index=1]:0.006421,red_f2[&index=2]:0.000931)[&index=21]:3.025253)[&index=22]:0.913733)[&index=23]:0.055750)[&index=24]:0.010953,no_tail_l1[&index=7]:0.009658)[&index=25]:0.011033,(no_tail_r2[&index=9]:0.028335,(no_tail_r3[&index=10]:0.026726,(blue1[&index=11]:0.002088,(blue2[&index=12]:0.003859,(red2[&index=14]:0.006010,red1[&index=13]:0.031619)[&index=15]:19.744118)[&index=16]:0.022325)[&index=17]:8.965372)[&index=18]:0.026286)[&index=19]:0.022351)[&index=26];
227000	-469.377	-397.24	-72.1368	((((blue1[&index=11]:0.000106,((red2[&index=14]:0.002949,red1[&index=13]:0.017337)[&index=15]:14.831227,blue2[&index=12]:0.013627)[&index=16]:0.009782)[&index=17]:5.322796,no_tail_r3[&index=10]:0.011797)[&index=18]:0.020755,no_tail_r2[&index=9]:0.027409)[&index=19]:0.043985,ano_tail_r1[&index=8]:0.096802,(no_tail_l1[&index=7]:0.006121,((no_tail_l3[&index=5]:0.055359,((blue_f1[&index=3]:0.032995,blue_f2[&index=4]:0.008122)[&index=20]:4.632575,(red_f2[&index=2]:0.074847,red_f1[&index=1]:0.000599)[&index=21]:14.014656)[&index=22]:3.393116)[&index=23]:0.000015,no_tail_l2[&index=6]:0.014168)[&index=24]:0.100604)[&index=25]:0.051147)[&index=26];
227100	-472.403	-401.037	-71.3653	(ano_tail_r1[&index=8]:0.006957,((no_tail_l2[&index=6]:0.006338,(((red_f1[&index=1]:0.042726,red_f2[&index=2]:0.040686)[&index=21]:16.906187,(blue_f1[&index=3]:0.010113,blue_f2[&index=4]:0.011006)[&index=20]:8.519158)[&index=22]:1.826587,no_tail_l3[&index=5]:0.060188)[&index=23]:0.003230)[&index=24]:0.093163,no_tail_l1[&index=7]:0.030160)[&index=25]:0.054076,(((blue1[&index=11]:0.026373,(blue2[&index=12]:0.001939,(red2[&index=14]:0.048994,red1[&index=13]:0.007400)[&index=15]:8.841213)[&index=16]:0.022955)[&index=17]:2.224970,no_tail_r3[&index=10]:0.033741)[&index=18]:0.034977,no_tail_r2[&index=9]:0.027333)[&index=19]:0.045020)[&index=26];
227200	-463.583	-390.118	-73.4649	((no_tail_r2[&index=9]:0.031508,((((red2[&index=14]:0.011774,red1[&index=13]:0.012793)[&index=15]:10.959894,blue2[&index=12]:0.006450)[&index=16]:0.019379,blue1[&index=11]:0.000969)[&index=17]:13.706496,no_tail_r3[&index=10]:0.062008)[&index=18]:0.046855)[&index=19]:0.022604,ano_tail_r1[&index=8]:0.012442,(no_tail_l1[&index=7]:0.010315,(no_tail_l2[&index=6]:0.013562,(no_tail_l3[&index=5]:0.045101,((red_f1[&index=1]:0.002469,red_f2[&index=2]:0.008105)[&index=21]:6.905743,(blue_f2[&index=4]:0.011334,blue_f1[&index=3]:0.004594)[&index=20]:2.472565)[&index=22]:14.991207)[&index=23]:0.013783)[&index=24]:0.041503)[&index=25]:0.010120)[&index=26];
227300	-468.486	-397.502	-70.9834	((no_tail_l1[&index=7]:0.034990,((no_tail_l3[&index=5]:0.006847,((red_f2[&index=2]:0.006786,red_f1[&index=1]:0.014186)[&index=21]:4.989678,(blue_f2[&index=4]:0.041903,blue_f1[&index=3]:0.023843)[&index=20]:3.308599)[&index=22]:8.941231)[&index=23]:0.019757,no_tail_l2[&index=6]:0.001701)[&index=24]:0.043133)[&index=25]:0.055456,ano_tail_r1[&index=8]:0.041137,((no_tail_r3[&index=10]:0.011842,((blue2[&index=12]:0.011363,(red2[&index=14]:0.029831,red1[&index=13]:0.032810)[&index=15]:11.494967)[&index=16]:0.009294,blue1[&index=11]:0.000548)[&index=17]:7.739272)[&index=18]:0.011312,no_tail_r2[&index=9]:0.054681)[&index=19]:0.090650)[&index=26];
227400	-471.689	-403.221	-68.4682	((no_tail_r2[&index=9]:0.028851,(no_tail_r3[&index=10]:0.161738,(((red2[&index=14]:0.000182,red1[&index=13]:0.002361)[&index=15]:9.208858,blue2[&index=12]:0.006601)[&index=16]:0.009116,blue1[&index=11]:0.018955)[&index=17]:5.582912)[&index=18]:0.081725)[&index=19]:0.084409,ano_tail_r1[&index=8]:0.001089,(no_tail_l1[&index=7]:0.031841,((no_tail_l3[&index=5]:0.087699,((blue_f1[&index=3]:0.022138,blue_f2[&index=4]:0.008053)[&index=20]:4.020939,(red_f1[&index=1]:0.026212,red_f2[&index=2]:0.050084)[&index=21]:3.492765)[&index=22]:1.354145)[&index=23]:0.035849,no_tail_l2[&index=6]:0.049800)[&index=24]:0.018787)[&index=25]:0.054884)[&index=26];
227500	-466.879	-392.415	-74.4641	(ano_tail_r1[&index=8]:0.011003,(((((red1[&index=13]:0.001175,red2[&index=14]:0.021429)[&index=15]:10.170451,blue2[&index=12]:0.011656)[&index=16]:0.030710,blue1[&index=11]:0.022485)[&index=17]:5.788550,no_tail_r3[&index=10]:0.057465)[&index=18]:0.007877,no_tail_r2[&index=9]:0.011057)[&index=19]:0.059135,(no_tail_l1[&index=7]:0.022721,((no_tail_l3[&index=5]:0.049338,((blue_f2[&index=4]:0.003177,blue_f1[&index=3]:0.010746)[&index=20]:7.442964,(red_f2[&index=2]:0.015001,red_f1[&index=1]:0.018869)[&index=21]:16.438895)[&index=22]:14.102758)[&index=23]:0.028927,no_tail_l2[&index=6]:0.012986)[&index=24]:0.062872)[&index=25]:0.017478)[&index=26];
227600	-470.157	-396.653	-73.5037	((((((blue_f2[&index=4]:0.020692,blue_f1[&index=3]:0.052220)[&index=20]:3.938318,(red_f2[&index=2]:0.044889,red_f1[&index=1]:0.002390)[&index=21]:20.866481)[&index=22]:3.584648,no_tail_l3[&index=5]:0.033343)[&index=23]:0.030305,no_tail_l2[&index=6]:0.024721)[&index=24]:0.016478,no_tail_l1[&index=7]:0.001069)[&index=25]:0.068046,(no_tail_r2[&index=9]:0.014353,(no_tail_r3[&index=10]:0.019904,(blue1[&index=11]:0.013474,(blue2[&index=12]:0.011920,(red1[&index=13]:0.006846,red2[&index=14]:0.002003)[&index=15]:13.469892)[&index=16]:0.075892)[&index=17]:7.226404)[&index=18]:0.067705)[&index=19]:0.021111,ano_tail_r1[&index=8]:0.004434)[&index=26];
227700	-473.18	-398.32	-74.8608	((no_tail_r2[&index=9]:0.045731,(no_tail_r3[&index=10]:0.003606,((blue2[&index=12]:0.004975,(red1[&index=13]:0.012347,red2[&index=14]:0.033778)[&index=15]:1.966100)[&index=16]:0.033565,blue1[&index=11]:0.007564)[&index=17]:15.396919)[&index=18]:0.064508)[&index=19]:0.048807,(((no_tail_l3[&index=5]:0.007245,((red_f2[&index=2]:0.010466,red_f1[&index=1]:0.005434)[&index=21]:9.072146,(blue_f1[&index=3]:0.005170,blue_f2[&index=4]:0.004695)[&index=20]:12.128529)[&index=22]:17.371201)[&index=23]:0.008875,no_tail_l2[&index=6]:0.033448)[&index=24]:0.061200,no_tail_l1[&index=7]:0.068630)[&index=25]:0.007184,ano_tail_r1[&index=8]:0.000703)[&index=26];
227800	-474.473	-400.586	-73.8869	((((((red1[&index=13]:0.007791,red2[&index=14]:0.028802)[&index=15]:9.725402,blue2[&index=12]:0.021162)[&index=16]:0.005100,blue1[&index=11]:0.007078)[&index=17]:7.494502,no_tail_r3[&index=10]:0.124259)[&index=18]:0.000540,no_tail_r2[&index=9]:0.085113)[&index=19]:0.056558,(((no_tail_l3[&index=5]:0.000774,((blue_f1[&index=3]:0.031210,blue_f2[&index=4]:0.014083)[&index=20]:5.255690,(red_f1[&index=1]:0.007944,red_f2[&index=2]:0.014779)[&index=21]:24.511491)[&index=22]:3.932941)[&index=23]:0.062271,no_tail_l2[&index=6]:0.065993)[&index=24]:0.009627,no_tail_l1[&index=7]:0.020769)[&index=25]:0.010733,ano_tail_r1[&index=8]:0.038658)[&index=26];
227900	-463.209	-388.608	-74.6008	(ano_tail_r1[&index=8]:0.004981,(no_tail_r2[&index=9]:0.023258,((blue1[&index=11]:0.011544,((red1[&index=13]:0.003173,red2[&index=14]:0.002392)[&index=15]:18.041628,blue2[&index=12]:0.022901)[&index=16]:0.000643)[&index=17]:11.111876,no_tail_r3[&index=10]:0.044010)[&index=18]:0.007610)[&index=19]:0.014337,(((((red_f1[&index=1]:0.000450,red_f2[&index=2]:0.008014)[&index=21]:17.174992,(blue_f2[&index=4]:0.021512,blue_f1[&index=3]:0.011750)[&index=20]:7.246105)[&index=22]:1.043257,no_tail_l3[&index=5]:0.048020)[&index=23]:0.054084,no_tail_l2[&index=6]:0.006582)[&index=24]:0.062401,no_tail_l1[&index=7]:0.000098)[&index=25]:0.137211)[&index=26];
228000	-465.523	-396.979	-68.544	((no_tail_l1[&index=7]:0.019042,((((red_f2[&index=2]:0.004008,red_f1[&index=1]:0.024933)[&index=21]:8.411106,(blue_f1[&index=3]:0.011849,blue_f2[&index=4]:0.024861)[&index=20]:4.432703)[&index=22]:2.806326,no_tail_l3[&index=5]:0.021114)[&index=23]:0.038373,no_tail_l2[&index=6]:0.000804)[&index=24]:0.013753)[&index=25]:0.024285,ano_tail_r1[&index=8]:0.066997,(((blue1[&index=11]:0.005922,((red1[&index=13]:0.001210,red2[&index=14]:0.006828)[&index=15]:1.480515,blue2[&index=12]:0.030948)[&index=16]:0.021835)[&index=17]:7.209702,no_tail_r3[&index=10]:0.019259)[&index=18]:0.053927,no_tail_r2[&index=9]:0.027222)[&index=19]:0.061272)[&index=26];
228100	-461.412	-387.35	-74.0622	(((no_tail_r3[&index=10]:0.019452,((blue2[&index=12]:0.009777,(red2[&index=14]:0.009744,red1[&index=13]:0.004420)[&index=15]:18.579945)[&index=16]:0.000546,blue1[&index=11]:0.015477)[&index=17]:8.911928)[&index=18]:0.013030,no_tail_r2[&index=9]:0.028397)[&index=19]:0.040557,ano_tail_r1[&index=8]:0.003943,(((no_tail_l3[&index=5]:0.003013,((red_f2[&index=2]:0.032788,red_f1[&index=1]:0.006610)[&index=21]:14.216219,(blue_f2[&index=4]:0.002377,blue_f1[&index=3]:0.005756)[&index=20]:8.950878)[&index=22]:1.383218)[&index=23]:0.022607,no_tail_l2[&index=6]:0.023607)[&index=24]:0.063253,no_tail_l1[&index=7]:0.018351)[&index=25]:0.044303)[&index=26];
228200	-466.746	-397.488	-69.2584	(ano_tail_r1[&index=8]:0.055790,(no_tail_r2[&index=9]:0.001635,(no_tail_r3[&index=10]:0.027275,(blue1[&index=11]:0.010388,(blue2[&index=12]:0.004883,(red1[&index=13]:0.003238,red2[&index=14]:0.003554)[&index=15]:8.647967)[&index=16]:0.015228)[&index=17]:5.726570)[&index=18]:0.167010)[&index=19]:0.121845,((no_tail_l2[&index=6]:0.048102,(((red_f1[&index=1]:0.004018,red_f2[&index=2]:0.003859)[&index=21]:8.708723,(blue_f2[&index=4]:0.014984,blue_f1[&index=3]:0.044745)[&index=20]:1.917807)[&index=22]:2.687791,no_tail_l3[&index=5]:0.024359)[&index=23]:0.028702)[&index=24]:0.054865,no_tail_l1[&index=7]:0.003255)[&index=25]:0.064272)[&index=26];
228300	-469.366	-399.341	-70.0253	((no_tail_r2[&index=9]:0.029874,((((red1[&index=13]:0.020890,red2[&index=14]:0.002828)[&index=15]:12.262933,blue2[&index=12]:0.036102)[&index=16]:0.035945,blue1[&index=11]:0.017161)[&index=17]:2.454200,no_tail_r3[&index=10]:0.003892)[&index=18]:0.020661)[&index=19]:0.060961,ano_tail_r1[&index=8]:0.003350,(((no_tail_l3[&index=5]:0.072569,((red_f1[&index=1]:0.003494,red_f2[&index=2]:0.005350)[&index=21]:1.925596,(blue_f1[&index=3]:0.021660,blue_f2[&index=4]:0.004391)[&index=20]:8.983842)[&index=22]:6.043846)[&index=23]:0.035167,no_tail_l2[&index=6]:0.041729)[&index=24]:0.001512,no_tail_l1[&index=7]:0.104030)[&index=25]:0.033520)[&index=26];
228400	-470.666	-400.13	-70.5369	(((no_tail_r3[&index=10]:0.052952,(((red1[&index=13]:0.000332,red2[&index=14]:0.010314)[&index=15]:4.033798,blue2[&index=12]:0.035279)[&index=16]:0.014096,blue1[&index=11]:0.038280)[&index=17]:11.989592)[&index=18]:0.076264,no_tail_r2[&index=9]:0.006486)[&index=19]:0.111954,ano_tail_r1[&index=8]:0.079264,(no_tail_l1[&index=7]:0.028369,(no_tail_l2[&index=6]:0.034939,(((red_f1[&index=1]:0.001855,red_f2[&index=2]:0.018367)[&index=21]:14.898165,(blue_f2[&index=4]:0.009684,blue_f1[&index=3]:0.004275)[&index=20]:2.083806)[&index=22]:1.195484,no_tail_l3[&index=5]:0.017719)[&index=23]:0.014380)[&index=24]:0.016216)[&index=25]:0.011439)[&index=26];
228500	-458.713	-390.472	-68.2413	((no_tail_l1[&index=7]:0.003563,(no_tail_l2[&index=6]:0.000300,(((blue_f2[&index=4]:0.001575,blue_f1[&index=3]:0.004103)[&index=20]:0.503723,(red_f2[&index=2]:0.029257,red_f1[&index=1]:0.002247)[&index=21]:4.771362)[&index=22]:3.064561,no_tail_l3[&index=5]:0.017157)[&index=23]:0.003290)[&index=24]:0.050745)[&index=25]:0.062335,ano_tail_r1[&index=8]:0.015095,(no_tail_r2[&index=9]:0.013941,(no_tail_r3[&index=10]:0.068425,(((red2[&index=14]:0.013698,red1[&index=13]:0.007759)[&index=15]:11.233545,blue2[&index=12]:0.020556)[&index=16]:0.010869,blue1[&index=11]:0.009818)[&index=17]:3.270974)[&index=18]:0.051319)[&index=19]:0.075500)[&index=26];
228600	-463.737	-394.064	-69.673	((no_tail_l1[&index=7]:0.023850,((((red_f2[&index=2]:0.020453,red_f1[&index=1]:0.031324)[&index=21]:6.934079,(blue_f1[&index=3]:0.010962,blue_f2[&index=4]:0.016435)[&index=20]:3.185917)[&index=22]:1.956368,no_tail_l3[&index=5]:0.039051)[&index=23]:0.021434,no_tail_l2[&index=6]:0.052115)[&index=24]:0.024212)[&index=25]:0.116444,ano_tail_r1[&index=8]:0.053756,((no_tail_r3[&index=10]:0.042849,(blue1[&index=11]:0.005235,((red2[&index=14]:0.001884,red1[&index=13]:0.000087)[&index=15]:11.921783,blue2[&index=12]:0.005693)[&index=16]:0.003065)[&index=17]:5.926253)[&index=18]:0.016226,no_tail_r2[&index=9]:0.047685)[&index=19]:0.006716)[&index=26];
228700	-467.499	-396.946	-70.5527	(((no_tail_l2[&index=6]:0.058572,(((red_f1[&index=1]:0.024675,red_f2[&index=2]:0.007847)[&index=21]:6.987071,(blue_f2[&index=4]:0.005320,blue_f1[&index=3]:0.006653)[&index=20]:4.483067)[&index=22]:3.160571,no_tail_l3[&index=5]:0.054778)[&index=23]:0.072259)[&index=24]:0.039433,no_tail_l1[&index=7]:0.019803)[&index=25]:0.087626,ano_tail_r1[&index=8]:0.044363,(no_tail_r2[&index=9]:0.013717,(no_tail_r3[&index=10]:0.024723,((blue2[&index=12]:0.006028,(red2[&index=14]:0.017467,red1[&index=13]:0.015043)[&index=15]:16.009946)[&index=16]:0.054795,blue1[&index=11]:0.001910)[&index=17]:3.562950)[&index=18]:0.041657)[&index=19]:0.062399)[&index=26];
228800	-458.242	-388.707	-69.5347	((((no_tail_l3[&index=5]:0.012339,((blue_f2[&index=4]:0.006474,blue_f1[&index=3]:0.003940)[&index=20]:5.573379,(red_f2[&index=2]:0.013829,red_f1[&index=1]:0.002780)[&index=21]:6.018975)[&index=22]:2.099488)[&index=23]:0.110012,no_tail_l2[&index=6]:0.013607)[&index=24]:0.077468,no_tail_l1[&index=7]:0.015104)[&index=25]:0.067718,ano_tail_r1[&index=8]:0.019416,(no_tail_r2[&index=9]:0.007614,((blue1[&index=11]:0.004315,(blue2[&index=12]:0.000853,(red1[&index=13]:0.005128,red2[&index=14]:0.005463)[&index=15]:8.318032)[&index=16]:0.027690)[&index=17]:7.329604,no_tail_r3[&index=10]:0.007685)[&index=18]:0.003763)[&index=19]:0.027698)[&index=26];
228900	-464.71	-389.087	-75.6226	(((no_tail_l2[&index=6]:0.016590,(((red_f2[&index=2]:0.001879,red_f1[&index=1]:0.014479)[&index=21]:3.858697,(blue_f1[&index=3]:0.003209,blue_f2[&index=4]:0.008451)[&index=20]:9.826002)[&index=22]:3.192087,no_tail_l3[&index=5]:0.059217)[&index=23]:0.014987)[&index=24]:0.032214,no_tail_l1[&index=7]:0.015746)[&index=25]:0.019888,ano_tail_r1[&index=8]:0.047876,((no_tail_r3[&index=10]:0.037371,(blue1[&index=11]:0.010961,(blue2[&index=12]:0.003924,(red2[&index=14]:0.000999,red1[&index=13]:0.031876)[&index=15]:28.398323)[&index=16]:0.008846)[&index=17]:14.534757)[&index=18]:0.018189,no_tail_r2[&index=9]:0.002062)[&index=19]:0.053412)[&index=26];
229000	-471.601	-400.889	-70.7124	(((((blue2[&index=12]:0.054713,(red1[&index=13]:0.030342,red2[&index=14]:0.015731)[&index=15]:6.707762)[&index=16]:0.004588,blue1[&index=11]:0.035369)[&index=17]:4.729680,no_tail_r3[&index=10]:0.163577)[&index=18]:0.006616,no_tail_r2[&index=9]:0.016237)[&index=19]:0.013682,ano_tail_r1[&index=8]:0.020618,(no_tail_l1[&index=7]:0.003797,(no_tail_l2[&index=6]:0.025976,(((blue_f1[&index=3]:0.023010,blue_f2[&index=4]:0.022685)[&index=20]:0.989684,(red_f1[&index=1]:0.026065,red_f2[&index=2]:0.002741)[&index=21]:13.856903)[&index=22]:8.759688,no_tail_l3[&index=5]:0.001420)[&index=23]:0.032510)[&index=24]:0.085227)[&index=25]:0.032557)[&index=26];
229100	-463.879	-389.436	-74.4432	(ano_tail_r1[&index=8]:0.029036,((no_tail_l2[&index=6]:0.017097,(no_tail_l3[&index=5]:0.036572,((red_f2[&index=2]:0.013763,red_f1[&index=1]:0.021498)[&index=21]:12.202467,(blue_f2[&index=4]:0.003710,blue_f1[&index=3]:0.002777)[&index=20]:2.044833)[&index=22]:22.714219)[&index=23]:0.004741)[&index=24]:0.067398,no_tail_l1[&index=7]:0.015537)[&index=25]:0.041617,(((((red1[&index=13]:0.003389,red2[&index=14]:0.004920)[&index=15]:9.426857,blue2[&index=12]:0.045278)[&index=16]:0.010839,blue1[&index=11]:0.000382)[&index=17]:7.482714,no_tail_r3[&index=10]:0.042764)[&index=18]:0.001158,no_tail_r2[&index=9]:0.006133)[&index=19]:0.075177)[&index=26];
229200	-462.972	-392.433	-70.5396	(ano_tail_r1[&index=8]:0.017285,(no_tail_l1[&index=7]:0.007659,((((blue_f2[&index=4]:0.002547,blue_f1[&index=3]:0.001606)[&index=20]:1.734830,(red_f2[&index=2]:0.013575,red_f1[&index=1]:0.013716)[&index=21]:10.287882)[&index=22]:4.873124,no_tail_l3[&index=5]:0.041518)[&index=23]:0.066706,no_tail_l2[&index=6]:0.029588)[&index=24]:0.009545)[&index=25]:0.043638,(((blue1[&index=11]:0.012853,(blue2[&index=12]:0.048246,(red2[&index=14]:0.003027,red1[&index=13]:0.006071)[&index=15]:10.548556)[&index=16]:0.036751)[&index=17]:6.849324,no_tail_r3[&index=10]:0.025507)[&index=18]:0.069346,no_tail_r2[&index=9]:0.003546)[&index=19]:0.050581)[&index=26];
229300	-461.11	-388.846	-72.2637	((((blue1[&index=11]:0.009738,(blue2[&index=12]:0.002805,(red1[&index=13]:0.001856,red2[&index=14]:0.008257)[&index=15]:11.715293)[&index=16]:0.033197)[&index=17]:8.766759,no_tail_r3[&index=10]:0.006875)[&index=18]:0.022245,no_tail_r2[&index=9]:0.009435)[&index=19]:0.021946,ano_tail_r1[&index=8]:0.048252,(no_tail_l1[&index=7]:0.001870,((no_tail_l3[&index=5]:0.015779,((red_f1[&index=1]:0.007832,red_f2[&index=2]:0.018595)[&index=21]:3.521163,(blue_f2[&index=4]:0.008791,blue_f1[&index=3]:0.022856)[&index=20]:17.213285)[&index=22]:1.816309)[&index=23]:0.023935,no_tail_l2[&index=6]:0.022967)[&index=24]:0.040846)[&index=25]:0.056744)[&index=26];
229400	-466.638	-397.118	-69.5206	((no_tail_r2[&index=9]:0.046602,(no_tail_r3[&index=10]:0.045512,(blue1[&index=11]:0.023496,(blue2[&index=12]:0.027686,(red1[&index=13]:0.004063,red2[&index=14]:0.001405)[&index=15]:6.583480)[&index=16]:0.010611)[&index=17]:6.021180)[&index=18]:0.006054)[&index=19]:0.022326,(no_tail_l1[&index=7]:0.022536,(no_tail_l2[&index=6]:0.102350,(no_tail_l3[&index=5]:0.037965,((red_f1[&index=1]:0.009380,red_f2[&index=2]:0.018065)[&index=21]:0.489101,(blue_f2[&index=4]:0.001489,blue_f1[&index=3]:0.006253)[&index=20]:3.590428)[&index=22]:12.514913)[&index=23]:0.006980)[&index=24]:0.004688)[&index=25]:0.063364,ano_tail_r1[&index=8]:0.042094)[&index=26];
229500	-466.46	-393.9	-72.5597	(ano_tail_r1[&index=8]:0.027258,(no_tail_l1[&index=7]:0.010536,(no_tail_l2[&index=6]:0.070206,(no_tail_l3[&index=5]:0.096265,((blue_f2[&index=4]:0.007568,blue_f1[&index=3]:0.014392)[&index=20]:12.405122,(red_f2[&index=2]:0.005130,red_f1[&index=1]:0.018955)[&index=21]:3.289380)[&index=22]:1.476612)[&index=23]:0.050893)[&index=24]:0.033762)[&index=25]:0.065685,(no_tail_r2[&index=9]:0.070042,(((blue2[&index=12]:0.004811,(red1[&index=13]:0.010171,red2[&index=14]:0.003430)[&index=15]:16.474464)[&index=16]:0.007461,blue1[&index=11]:0.001216)[&index=17]:10.715463,no_tail_r3[&index=10]:0.019216)[&index=18]:0.011520)[&index=19]:0.008064)[&index=26];
229600	-468.279	-396.707	-71.5722	(ano_tail_r1[&index=8]:0.010532,(no_tail_l1[&index=7]:0.027606,(no_tail_l2[&index=6]:0.003798,(no_tail_l3[&index=5]:0.066215,((red_f2[&index=2]:0.055831,red_f1[&index=1]:0.010731)[&index=21]:8.192938,(blue_f1[&index=3]:0.002488,blue_f2[&index=4]:0.003727)[&index=20]:4.503235)[&index=22]:8.159817)[&index=23]:0.078304)[&index=24]:0.022567)[&index=25]:0.013448,((((blue2[&index=12]:0.010598,(red1[&index=13]:0.002669,red2[&index=14]:0.007537)[&index=15]:9.325768)[&index=16]:0.025931,blue1[&index=11]:0.057658)[&index=17]:9.248164,no_tail_r3[&index=10]:0.051730)[&index=18]:0.011413,no_tail_r2[&index=9]:0.012145)[&index=19]:0.054944)[&index=26];
229700	-462.832	-394.256	-68.576	(ano_tail_r1[&index=8]:0.015665,(((((blue_f2[&index=4]:0.000889,blue_f1[&index=3]:0.002397)[&index=20]:4.843925,(red_f2[&index=2]:0.003073,red_f1[&index=1]:0.022280)[&index=21]:6.631487)[&index=22]:1.139092,no_tail_l3[&index=5]:0.001417)[&index=23]:0.036014,no_tail_l2[&index=6]:0.009642)[&index=24]:0.027029,no_tail_l1[&index=7]:0.005174)[&index=25]:0.138861,(no_tail_r2[&index=9]:0.033013,((blue1[&index=11]:0.056401,((red2[&index=14]:0.002869,red1[&index=13]:0.020850)[&index=15]:7.668118,blue2[&index=12]:0.017175)[&index=16]:0.019597)[&index=17]:4.110566,no_tail_r3[&index=10]:0.048324)[&index=18]:0.036648)[&index=19]:0.088404)[&index=26];
229800	-465.922	-392.847	-73.0744	(ano_tail_r1[&index=8]:0.013152,(no_tail_r2[&index=9]:0.084890,(no_tail_r3[&index=10]:0.053388,(blue1[&index=11]:0.026359,(blue2[&index=12]:0.011525,(red2[&index=14]:0.036722,red1[&index=13]:0.013417)[&index=15]:18.212989)[&index=16]:0.005793)[&index=17]:7.761685)[&index=18]:0.000495)[&index=19]:0.016827,(((no_tail_l3[&index=5]:0.033305,((blue_f2[&index=4]:0.004096,blue_f1[&index=3]:0.001245)[&index=20]:12.997902,(red_f1[&index=1]:0.014349,red_f2[&index=2]:0.010769)[&index=21]:3.283331)[&index=22]:4.725648)[&index=23]:0.016191,no_tail_l2[&index=6]:0.031884)[&index=24]:0.020504,no_tail_l1[&index=7]:0.023295)[&index=25]:0.071411)[&index=26];
229900	-461.928	-388.298	-73.63	(((no_tail_r3[&index=10]:0.006462,(blue1[&index=11]:0.000566,((red2[&index=14]:0.011336,red1[&index=13]:0.016864)[&index=15]:9.719162,blue2[&index=12]:0.010307)[&index=16]:0.001433)[&index=17]:14.734052)[&index=18]:0.074909,no_tail_r2[&index=9]:0.018771)[&index=19]:0.089855,(no_tail_l1[&index=7]:0.000897,(no_tail_l2[&index=6]:0.000581,(no_tail_l3[&index=5]:0.000896,((red_f1[&index=1]:0.003306,red_f2[&index=2]:0.002167)[&index=21]:10.241241,(blue_f1[&index=3]:0.022292,blue_f2[&index=4]:0.017436)[&index=20]:7.483160)[&index=22]:7.662008)[&index=23]:0.038749)[&index=24]:0.034215)[&index=25]:0.052465,ano_tail_r1[&index=8]:0.005803)[&index=26];
230000	-471.066	-400.714	-70.3524	((no_tail_l1[&index=7]:0.023221,(no_tail_l2[&index=6]:0.000804,(no_tail_l3[&index=5]:0.024157,((blue_f2[&index=4]:0.008987,blue_f1[&index=3]:0.030742)[&index=20]:7.499923,(red_f2[&index=2]:0.029251,red_f1[&index=1]:0.029582)[&index=21]:6.601502)[&index=22]:8.653820)[&index=23]:0.084615)[&index=24]:0.009824)[&index=25]:0.109499,ano_tail_r1[&index=8]:0.082233,((no_tail_r3[&index=10]:0.080849,(blue1[&index=11]:0.002135,(blue2[&index=12]:0.026948,(red2[&index=14]:0.000697,red1[&index=13]:0.009608)[&index=15]:5.008253)[&index=16]:0.023383)[&index=17]:5.430789)[&index=18]:0.044293,no_tail_r2[&index=9]:0.015361)[&index=19]:0.030691)[&index=26];
230100	-461.505	-390.787	-70.718	(((no_tail_l2[&index=6]:0.017076,(no_tail_l3[&index=5]:0.032489,((blue_f2[&index=4]:0.007582,blue_f1[&index=3]:0.002531)[&index=20]:3.902178,(red_f2[&index=2]:0.030290,red_f1[&index=1]:0.014347)[&index=21]:12.289505)[&index=22]:0.101210)[&index=23]:0.027039)[&index=24]:0.071441,no_tail_l1[&index=7]:0.052114)[&index=25]:0.021576,ano_tail_r1[&index=8]:0.009931,((no_tail_r3[&index=10]:0.011594,(blue1[&index=11]:0.004177,((red2[&index=14]:0.004467,red1[&index=13]:0.007375)[&index=15]:14.465879,blue2[&index=12]:0.007157)[&index=16]:0.058868)[&index=17]:4.516097)[&index=18]:0.005526,no_tail_r2[&index=9]:0.003846)[&index=19]:0.024836)[&index=26];
230200	-467.531	-396.934	-70.5973	((((blue1[&index=11]:0.003531,((red2[&index=14]:0.011178,red1[&index=13]:0.003994)[&index=15]:16.924355,blue2[&index=12]:0.004030)[&index=16]:0.007574)[&index=17]:4.377483,no_tail_r3[&index=10]:0.014027)[&index=18]:0.046084,no_tail_r2[&index=9]:0.057139)[&index=19]:0.078480,(no_tail_l1[&index=7]:0.058727,(no_tail_l2[&index=6]:0.121801,(((blue_f1[&index=3]:0.010732,blue_f2[&index=4]:0.002837)[&index=20]:5.544114,(red_f2[&index=2]:0.015469,red_f1[&index=1]:0.010879)[&index=21]:3.727639)[&index=22]:3.860124,no_tail_l3[&index=5]:0.000872)[&index=23]:0.046279)[&index=24]:0.102461)[&index=25]:0.044129,ano_tail_r1[&index=8]:0.011497)[&index=26];
230300	-479.638	-407.203	-72.4352	(((no_tail_r3[&index=10]:0.002707,(blue1[&index=11]:0.085537,(blue2[&index=12]:0.068919,(red2[&index=14]:0.007466,red1[&index=13]:0.006388)[&index=15]:13.841863)[&index=16]:0.014688)[&index=17]:10.092943)[&index=18]:0.034143,no_tail_r2[&index=9]:0.106832)[&index=19]:0.035521,ano_tail_r1[&index=8]:0.016274,(no_tail_l1[&index=7]:0.084954,(no_tail_l2[&index=6]:0.002254,(no_tail_l3[&index=5]:0.080315,((blue_f2[&index=4]:0.007690,blue_f1[&index=3]:0.043456)[&index=20]:9.846936,(red_f2[&index=2]:0.011337,red_f1[&index=1]:0.023939)[&index=21]:0.366708)[&index=22]:9.314809)[&index=23]:0.061673)[&index=24]:0.040412)[&index=25]:0.077297)[&index=26];
230400	-464.369	-391.503	-72.8659	(ano_tail_r1[&index=8]:0.010821,((no_tail_r3[&index=10]:0.080560,((blue2[&index=12]:0.009757,(red2[&index=14]:0.002668,red1[&index=13]:0.029188)[&index=15]:10.214920)[&index=16]:0.018667,blue1[&index=11]:0.000467)[&index=17]:24.778057)[&index=18]:0.058903,no_tail_r2[&index=9]:0.011776)[&index=19]:0.055838,(no_tail_l1[&index=7]:0.022452,((((blue_f2[&index=4]:0.000892,blue_f1[&index=3]:0.022414)[&index=20]:4.289144,(red_f2[&index=2]:0.005151,red_f1[&index=1]:0.000656)[&index=21]:2.602990)[&index=22]:4.114571,no_tail_l3[&index=5]:0.015916)[&index=23]:0.003522,no_tail_l2[&index=6]:0.014194)[&index=24]:0.046507)[&index=25]:0.018355)[&index=26];
230500	-464.143	-390.848	-73.2946	(((no_tail_r3[&index=10]:0.021301,((blue2[&index=12]:0.009288,(red2[&index=14]:0.005241,red1[&index=13]:0.004361)[&index=15]:7.871646)[&index=16]:0.039169,blue1[&index=11]:0.002201)[&index=17]:10.196753)[&index=18]:0.069979,no_tail_r2[&index=9]:0.108752)[&index=19]:0.004340,(no_tail_l1[&index=7]:0.057181,(no_tail_l2[&index=6]:0.000586,(((blue_f2[&index=4]:0.001565,blue_f1[&index=3]:0.000144)[&index=20]:5.119263,(red_f1[&index=1]:0.002636,red_f2[&index=2]:0.001269)[&index=21]:24.690159)[&index=22]:0.214751,no_tail_l3[&index=5]:0.003790)[&index=23]:0.056338)[&index=24]:0.051525)[&index=25]:0.037496,ano_tail_r1[&index=8]:0.002188)[&index=26];
230600	-465.458	-393.916	-71.5425	(ano_tail_r1[&index=8]:0.058229,(no_tail_r2[&index=9]:0.052346,((((red1[&index=13]:0.007429,red2[&index=14]:0.051270)[&index=15]:7.696438,blue2[&index=12]:0.001437)[&index=16]:0.031850,blue1[&index=11]:0.009208)[&index=17]:14.764095,no_tail_r3[&index=10]:0.021421)[&index=18]:0.020311)[&index=19]:0.021018,(((no_tail_l3[&index=5]:0.020034,((red_f2[&index=2]:0.007419,red_f1[&index=1]:0.006670)[&index=21]:1.399083,(blue_f2[&index=4]:0.003951,blue_f1[&index=3]:0.001423)[&index=20]:7.066610)[&index=22]:8.445196)[&index=23]:0.031157,no_tail_l2[&index=6]:0.017943)[&index=24]:0.055990,no_tail_l1[&index=7]:0.004986)[&index=25]:0.015988)[&index=26];
230700	-466.271	-398.012	-68.2592	(((no_tail_r3[&index=10]:0.102510,(blue1[&index=11]:0.003892,(blue2[&index=12]:0.015971,(red1[&index=13]:0.007924,red2[&index=14]:0.042662)[&index=15]:4.589929)[&index=16]:0.040076)[&index=17]:5.834184)[&index=18]:0.024240,no_tail_r2[&index=9]:0.007459)[&index=19]:0.008100,(((((red_f2[&index=2]:0.002548,red_f1[&index=1]:0.016306)[&index=21]:5.605623,(blue_f2[&index=4]:0.022125,blue_f1[&index=3]:0.003181)[&index=20]:4.732815)[&index=22]:2.115762,no_tail_l3[&index=5]:0.027362)[&index=23]:0.019169,no_tail_l2[&index=6]:0.025052)[&index=24]:0.043463,no_tail_l1[&index=7]:0.041389)[&index=25]:0.030968,ano_tail_r1[&index=8]:0.032323)[&index=26];
230800	-464.597	-394.471	-70.1254	((no_tail_l1[&index=7]:0.019163,(no_tail_l2[&index=6]:0.014015,(((blue_f2[&index=4]:0.000603,blue_f1[&index=3]:0.036112)[&index=20]:10.468258,(red_f1[&index=1]:0.000561,red_f2[&index=2]:0.001169)[&index=21]:1.352294)[&index=22]:12.086671,no_tail_l3[&index=5]:0.040484)[&index=23]:0.022069)[&index=24]:0.018831)[&index=25]:0.065272,ano_tail_r1[&index=8]:0.000575,((((blue2[&index=12]:0.023018,(red1[&index=13]:0.008243,red2[&index=14]:0.008857)[&index=15]:3.487261)[&index=16]:0.043290,blue1[&index=11]:0.020121)[&index=17]:4.863515,no_tail_r3[&index=10]:0.037044)[&index=18]:0.023826,no_tail_r2[&index=9]:0.039533)[&index=19]:0.045329)[&index=26];
230900	-464.65	-393.007	-71.6433	(ano_tail_r1[&index=8]:0.053982,(no_tail_r2[&index=9]:0.012251,((((red2[&index=14]:0.013738,red1[&index=13]:0.012483)[&index=15]:7.792684,blue2[&index=12]:0.009655)[&index=16]:0.012905,blue1[&index=11]:0.000849)[&index=17]:6.140853,no_tail_r3[&index=10]:0.052428)[&index=18]:0.010001)[&index=19]:0.059743,((no_tail_l2[&index=6]:0.004465,(((red_f2[&index=2]:0.026729,red_f1[&index=1]:0.010208)[&index=21]:3.986362,(blue_f2[&index=4]:0.012033,blue_f1[&index=3]:0.008010)[&index=20]:19.858653)[&index=22]:2.011190,no_tail_l3[&index=5]:0.034936)[&index=23]:0.035679)[&index=24]:0.015164,no_tail_l1[&index=7]:0.032239)[&index=25]:0.108482)[&index=26];
231000	-465.956	-391.711	-74.2454	((((((blue_f1[&index=3]:0.000278,blue_f2[&index=4]:0.004598)[&index=20]:17.213473,(red_f1[&index=1]:0.035773,red_f2[&index=2]:0.027367)[&index=21]:8.113995)[&index=22]:1.240977,no_tail_l3[&index=5]:0.105673)[&index=23]:0.005277,no_tail_l2[&index=6]:0.006937)[&index=24]:0.076298,no_tail_l1[&index=7]:0.015256)[&index=25]:0.089765,(no_tail_r2[&index=9]:0.004422,((((red1[&index=13]:0.001047,red2[&index=14]:0.006816)[&index=15]:16.596018,blue2[&index=12]:0.008529)[&index=16]:0.026066,blue1[&index=11]:0.006688)[&index=17]:9.648636,no_tail_r3[&index=10]:0.036354)[&index=18]:0.010338)[&index=19]:0.009635,ano_tail_r1[&index=8]:0.035883)[&index=26];
231100	-467.242	-393.471	-73.7704	(ano_tail_r1[&index=8]:0.019405,((no_tail_l2[&index=6]:0.040997,(((blue_f1[&index=3]:0.002570,blue_f2[&index=4]:0.010626)[&index=20]:11.835036,(red_f2[&index=2]:0.015853,red_f1[&index=1]:0.024476)[&index=21]:9.929726)[&index=22]:3.475430,no_tail_l3[&index=5]:0.021561)[&index=23]:0.034225)[&index=24]:0.011088,no_tail_l1[&index=7]:0.035568)[&index=25]:0.159688,(((blue1[&index=11]:0.018253,(blue2[&index=12]:0.005424,(red1[&index=13]:0.015316,red2[&index=14]:0.000301)[&index=15]:18.300518)[&index=16]:0.021423)[&index=17]:6.833821,no_tail_r3[&index=10]:0.039306)[&index=18]:0.073159,no_tail_r2[&index=9]:0.003947)[&index=19]:0.023160)[&index=26];
231200	-463.334	-393.033	-70.3015	((no_tail_r2[&index=9]:0.028438,(no_tail_r3[&index=10]:0.007279,((blue2[&index=12]:0.014969,(red1[&index=13]:0.041311,red2[&index=14]:0.001911)[&index=15]:8.364557)[&index=16]:0.007991,blue1[&index=11]:0.003669)[&index=17]:7.736375)[&index=18]:0.032946)[&index=19]:0.054513,ano_tail_r1[&index=8]:0.011616,(no_tail_l1[&index=7]:0.054978,(no_tail_l2[&index=6]:0.029378,(no_tail_l3[&index=5]:0.011021,((red_f1[&index=1]:0.008566,red_f2[&index=2]:0.002152)[&index=21]:1.767005,(blue_f1[&index=3]:0.004121,blue_f2[&index=4]:0.014528)[&index=20]:5.539182)[&index=22]:9.710988)[&index=23]:0.005846)[&index=24]:0.102037)[&index=25]:0.051293)[&index=26];
231300	-466.826	-397.785	-69.0409	((no_tail_r2[&index=9]:0.005137,((((red1[&index=13]:0.015807,red2[&index=14]:0.015339)[&index=15]:7.117514,blue2[&index=12]:0.014861)[&index=16]:0.005465,blue1[&index=11]:0.017941)[&index=17]:3.650999,no_tail_r3[&index=10]:0.051480)[&index=18]:0.025571)[&index=19]:0.073706,ano_tail_r1[&index=8]:0.027277,(((((red_f2[&index=2]:0.025074,red_f1[&index=1]:0.018353)[&index=21]:0.339465,(blue_f1[&index=3]:0.041470,blue_f2[&index=4]:0.000727)[&index=20]:6.033758)[&index=22]:9.576362,no_tail_l3[&index=5]:0.036782)[&index=23]:0.056043,no_tail_l2[&index=6]:0.001447)[&index=24]:0.048856,no_tail_l1[&index=7]:0.043065)[&index=25]:0.060950)[&index=26];
231400	-460.782	-389.973	-70.8096	((((((red_f2[&index=2]:0.012001,red_f1[&index=1]:0.003701)[&index=21]:7.379468,(blue_f1[&index=3]:0.004663,blue_f2[&index=4]:0.002607)[&index=20]:4.365940)[&index=22]:0.951908,no_tail_l3[&index=5]:0.065609)[&index=23]:0.169896,no_tail_l2[&index=6]:0.006768)[&index=24]:0.005833,no_tail_l1[&index=7]:0.021315)[&index=25]:0.022105,ano_tail_r1[&index=8]:0.002795,(no_tail_r2[&index=9]:0.003257,(no_tail_r3[&index=10]:0.026582,((blue2[&index=12]:0.017399,(red2[&index=14]:0.001970,red1[&index=13]:0.001255)[&index=15]:14.596612)[&index=16]:0.007761,blue1[&index=11]:0.012479)[&index=17]:8.416546)[&index=18]:0.013856)[&index=19]:0.034661)[&index=26];
231500	-468.086	-397.68	-70.4059	((no_tail_r2[&index=9]:0.067289,(no_tail_r3[&index=10]:0.040975,((blue2[&index=12]:0.004318,(red2[&index=14]:0.000721,red1[&index=13]:0.017427)[&index=15]:8.251137)[&index=16]:0.060058,blue1[&index=11]:0.000025)[&index=17]:11.691721)[&index=18]:0.002184)[&index=19]:0.035593,ano_tail_r1[&index=8]:0.035360,(no_tail_l1[&index=7]:0.040956,(no_tail_l2[&index=6]:0.038522,(no_tail_l3[&index=5]:0.023502,((blue_f1[&index=3]:0.022777,blue_f2[&index=4]:0.006004)[&index=20]:7.227121,(red_f2[&index=2]:0.010323,red_f1[&index=1]:0.000029)[&index=21]:3.612344)[&index=22]:2.651605)[&index=23]:0.036806)[&index=24]:0.049167)[&index=25]:0.202534)[&index=26];
231600	-469.187	-399.739	-69.4484	(ano_tail_r1[&index=8]:0.004668,(no_tail_r2[&index=9]:0.005358,((blue1[&index=11]:0.013527,((red2[&index=14]:0.003102,red1[&index=13]:0.021631)[&index=15]:7.451971,blue2[&index=12]:0.046025)[&index=16]:0.017300)[&index=17]:5.402524,no_tail_r3[&index=10]:0.101151)[&index=18]:0.012034)[&index=19]:0.013716,(no_tail_l1[&index=7]:0.030402,(no_tail_l2[&index=6]:0.095273,(no_tail_l3[&index=5]:0.130566,((blue_f2[&index=4]:0.001104,blue_f1[&index=3]:0.002641)[&index=20]:2.654639,(red_f1[&index=1]:0.017113,red_f2[&index=2]:0.002399)[&index=21]:8.269304)[&index=22]:4.919658)[&index=23]:0.002315)[&index=24]:0.114217)[&index=25]:0.008310)[&index=26];
231700	-472.909	-401.248	-71.6601	(((no_tail_r3[&index=10]:0.002081,(((red2[&index=14]:0.044821,red1[&index=13]:0.024505)[&index=15]:5.570845,blue2[&index=12]:0.003611)[&index=16]:0.029496,blue1[&index=11]:0.074743)[&index=17]:13.168960)[&index=18]:0.080262,no_tail_r2[&index=9]:0.003112)[&index=19]:0.076941,ano_tail_r1[&index=8]:0.004365,(no_tail_l1[&index=7]:0.008784,((((blue_f1[&index=3]:0.046382,blue_f2[&index=4]:0.002680)[&index=20]:6.273588,(red_f2[&index=2]:0.002516,red_f1[&index=1]:0.010268)[&index=21]:0.542234)[&index=22]:14.281301,no_tail_l3[&index=5]:0.004780)[&index=23]:0.000626,no_tail_l2[&index=6]:0.036169)[&index=24]:0.024214)[&index=25]:0.082136)[&index=26];
231800	-465.95	-395.507	-70.4434	((((blue1[&index=11]:0.017628,(blue2[&index=12]:0.036929,(red1[&index=13]:0.026799,red2[&index=14]:0.041688)[&index=15]:11.380522)[&index=16]:0.004524)[&index=17]:2.772298,no_tail_r3[&index=10]:0.012043)[&index=18]:0.023711,no_tail_r2[&index=9]:0.007475)[&index=19]:0.058015,ano_tail_r1[&index=8]:0.016242,(((((red_f1[&index=1]:0.017905,red_f2[&index=2]:0.000862)[&index=21]:16.589202,(blue_f2[&index=4]:0.011469,blue_f1[&index=3]:0.007224)[&index=20]:2.690145)[&index=22]:0.264626,no_tail_l3[&index=5]:0.099731)[&index=23]:0.041440,no_tail_l2[&index=6]:0.001176)[&index=24]:0.013455,no_tail_l1[&index=7]:0.006815)[&index=25]:0.173846)[&index=26];
231900	-461.263	-392.23	-69.0331	((((blue1[&index=11]:0.013138,((red2[&index=14]:0.018063,red1[&index=13]:0.002895)[&index=15]:11.851457,blue2[&index=12]:0.018633)[&index=16]:0.029397)[&index=17]:4.227529,no_tail_r3[&index=10]:0.025020)[&index=18]:0.079719,no_tail_r2[&index=9]:0.013309)[&index=19]:0.009102,((no_tail_l2[&index=6]:0.048797,(((blue_f1[&index=3]:0.011278,blue_f2[&index=4]:0.005731)[&index=20]:4.032911,(red_f1[&index=1]:0.006056,red_f2[&index=2]:0.002844)[&index=21]:4.818670)[&index=22]:1.842444,no_tail_l3[&index=5]:0.033093)[&index=23]:0.061756)[&index=24]:0.017243,no_tail_l1[&index=7]:0.005859)[&index=25]:0.060642,ano_tail_r1[&index=8]:0.028795)[&index=26];
232000	-464.798	-395.098	-69.7001	((no_tail_r2[&index=9]:0.038354,(no_tail_r3[&index=10]:0.042670,(blue1[&index=11]:0.013284,((red1[&index=13]:0.014238,red2[&index=14]:0.006872)[&index=15]:12.247915,blue2[&index=12]:0.005961)[&index=16]:0.017294)[&index=17]:5.502834)[&index=18]:0.013148)[&index=19]:0.086287,(no_tail_l1[&index=7]:0.019343,(no_tail_l2[&index=6]:0.017924,(no_tail_l3[&index=5]:0.060443,((red_f1[&index=1]:0.014773,red_f2[&index=2]:0.028491)[&index=21]:2.090839,(blue_f2[&index=4]:0.013311,blue_f1[&index=3]:0.032419)[&index=20]:5.758853)[&index=22]:4.457614)[&index=23]:0.006643)[&index=24]:0.025016)[&index=25]:0.066548,ano_tail_r1[&index=8]:0.018591)[&index=26];
232100	-466.798	-396.37	-70.4283	((no_tail_l1[&index=7]:0.001647,(no_tail_l2[&index=6]:0.007869,(no_tail_l3[&index=5]:0.082072,((red_f1[&index=1]:0.001121,red_f2[&index=2]:0.013158)[&index=21]:5.015802,(blue_f1[&index=3]:0.015141,blue_f2[&index=4]:0.001825)[&index=20]:11.013990)[&index=22]:0.130291)[&index=23]:0.002527)[&index=24]:0.021783)[&index=25]:0.084441,((no_tail_r3[&index=10]:0.088668,(blue1[&index=11]:0.024026,(blue2[&index=12]:0.014159,(red2[&index=14]:0.026902,red1[&index=13]:0.021100)[&index=15]:7.445782)[&index=16]:0.059247)[&index=17]:10.089350)[&index=18]:0.007049,no_tail_r2[&index=9]:0.005183)[&index=19]:0.002670,ano_tail_r1[&index=8]:0.064613)[&index=26];
232200	-481.407	-404.513	-76.8933	(((no_tail_l2[&index=6]:0.063439,(no_tail_l3[&index=5]:0.008471,((blue_f2[&index=4]:0.004210,blue_f1[&index=3]:0.032608)[&index=20]:13.938903,(red_f1[&index=1]:0.011049,red_f2[&index=2]:0.014939)[&index=21]:2.821206)[&index=22]:3.013975)[&index=23]:0.040979)[&index=24]:0.018604,no_tail_l1[&index=7]:0.021676)[&index=25]:0.087887,ano_tail_r1[&index=8]:0.065616,(no_tail_r2[&index=9]:0.032651,(((blue2[&index=12]:0.067232,(red1[&index=13]:0.000733,red2[&index=14]:0.023057)[&index=15]:13.696891)[&index=16]:0.036140,blue1[&index=11]:0.027357)[&index=17]:32.328012,no_tail_r3[&index=10]:0.184873)[&index=18]:0.021413)[&index=19]:0.003389)[&index=26];
232300	-463.174	-395.451	-67.723	(((no_tail_l2[&index=6]:0.014335,(no_tail_l3[&index=5]:0.031845,((blue_f1[&index=3]:0.006071,blue_f2[&index=4]:0.006170)[&index=20]:2.730325,(red_f2[&index=2]:0.006453,red_f1[&index=1]:0.013941)[&index=21]:5.261939)[&index=22]:0.622280)[&index=23]:0.018743)[&index=24]:0.065921,no_tail_l1[&index=7]:0.010960)[&index=25]:0.130237,((no_tail_r3[&index=10]:0.058027,(blue1[&index=11]:0.014903,((red1[&index=13]:0.005908,red2[&index=14]:0.012542)[&index=15]:8.733731,blue2[&index=12]:0.014335)[&index=16]:0.022507)[&index=17]:2.707500)[&index=18]:0.079795,no_tail_r2[&index=9]:0.010868)[&index=19]:0.111508,ano_tail_r1[&index=8]:0.023344)[&index=26];
232400	-467.992	-394.188	-73.8032	((no_tail_r2[&index=9]:0.009214,((((red1[&index=13]:0.000804,red2[&index=14]:0.008639)[&index=15]:27.077623,blue2[&index=12]:0.007502)[&index=16]:0.036417,blue1[&index=11]:0.003085)[&index=17]:6.345678,no_tail_r3[&index=10]:0.124287)[&index=18]:0.008283)[&index=19]:0.037458,ano_tail_r1[&index=8]:0.013409,(((no_tail_l3[&index=5]:0.039636,((blue_f2[&index=4]:0.010202,blue_f1[&index=3]:0.026130)[&index=20]:11.268164,(red_f2[&index=2]:0.005475,red_f1[&index=1]:0.022792)[&index=21]:2.733326)[&index=22]:3.159762)[&index=23]:0.054296,no_tail_l2[&index=6]:0.006666)[&index=24]:0.100544,no_tail_l1[&index=7]:0.002629)[&index=25]:0.012876)[&index=26];
232500	-469.467	-395.044	-74.423	((((blue1[&index=11]:0.008385,((red1[&index=13]:0.028572,red2[&index=14]:0.009809)[&index=15]:7.509869,blue2[&index=12]:0.000658)[&index=16]:0.004006)[&index=17]:8.208911,no_tail_r3[&index=10]:0.001536)[&index=18]:0.077554,no_tail_r2[&index=9]:0.020602)[&index=19]:0.035596,(no_tail_l1[&index=7]:0.024995,(no_tail_l2[&index=6]:0.046831,(((blue_f1[&index=3]:0.007900,blue_f2[&index=4]:0.000782)[&index=20]:11.828431,(red_f1[&index=1]:0.007221,red_f2[&index=2]:0.021162)[&index=21]:19.798202)[&index=22]:6.255058,no_tail_l3[&index=5]:0.008214)[&index=23]:0.036224)[&index=24]:0.171020)[&index=25]:0.091036,ano_tail_r1[&index=8]:0.011363)[&index=26];
232600	-470.925	-395.943	-74.9819	((no_tail_l1[&index=7]:0.005501,((no_tail_l3[&index=5]:0.059402,((red_f2[&index=2]:0.034631,red_f1[&index=1]:0.010456)[&index=21]:17.388443,(blue_f2[&index=4]:0.007835,blue_f1[&index=3]:0.000891)[&index=20]:2.733992)[&index=22]:8.550256)[&index=23]:0.040431,no_tail_l2[&index=6]:0.114174)[&index=24]:0.012212)[&index=25]:0.117561,((no_tail_r3[&index=10]:0.003367,(blue1[&index=11]:0.005663,(blue2[&index=12]:0.011940,(red1[&index=13]:0.000995,red2[&index=14]:0.004432)[&index=15]:22.059207)[&index=16]:0.017917)[&index=17]:5.595245)[&index=18]:0.174250,no_tail_r2[&index=9]:0.005983)[&index=19]:0.047942,ano_tail_r1[&index=8]:0.005673)[&index=26];
232700	-466.107	-397.613	-68.4941	(ano_tail_r1[&index=8]:0.028609,(no_tail_r2[&index=9]:0.013812,(no_tail_r3[&index=10]:0.012344,(blue1[&index=11]:0.022851,((red2[&index=14]:0.001955,red1[&index=13]:0.002810)[&index=15]:5.902230,blue2[&index=12]:0.024808)[&index=16]:0.005818)[&index=17]:2.846611)[&index=18]:0.023672)[&index=19]:0.173494,(((((blue_f1[&index=3]:0.001487,blue_f2[&index=4]:0.000271)[&index=20]:4.409964,(red_f1[&index=1]:0.035310,red_f2[&index=2]:0.005448)[&index=21]:9.425454)[&index=22]:1.296224,no_tail_l3[&index=5]:0.033572)[&index=23]:0.091215,no_tail_l2[&index=6]:0.004989)[&index=24]:0.127349,no_tail_l1[&index=7]:0.026570)[&index=25]:0.052546)[&index=26];
232800	-466.227	-397.357	-68.8706	((no_tail_l1[&index=7]:0.015759,(no_tail_l2[&index=6]:0.093658,(((blue_f1[&index=3]:0.002124,blue_f2[&index=4]:0.001754)[&index=20]:2.643433,(red_f2[&index=2]:0.026282,red_f1[&index=1]:0.004510)[&index=21]:10.729761)[&index=22]:4.097871,no_tail_l3[&index=5]:0.047578)[&index=23]:0.013289)[&index=24]:0.047879)[&index=25]:0.032625,ano_tail_r1[&index=8]:0.056919,(((blue1[&index=11]:0.015421,(blue2[&index=12]:0.007264,(red2[&index=14]:0.003386,red1[&index=13]:0.034936)[&index=15]:3.894867)[&index=16]:0.001333)[&index=17]:4.530127,no_tail_r3[&index=10]:0.016007)[&index=18]:0.028295,no_tail_r2[&index=9]:0.038198)[&index=19]:0.068641)[&index=26];
232900	-476.831	-400.998	-75.8324	(ano_tail_r1[&index=8]:0.034442,((no_tail_l2[&index=6]:0.011411,(((blue_f2[&index=4]:0.005809,blue_f1[&index=3]:0.014951)[&index=20]:14.445915,(red_f1[&index=1]:0.007753,red_f2[&index=2]:0.001048)[&index=21]:22.364558)[&index=22]:1.057805,no_tail_l3[&index=5]:0.184373)[&index=23]:0.017311)[&index=24]:0.047410,no_tail_l1[&index=7]:0.005782)[&index=25]:0.029838,(no_tail_r2[&index=9]:0.060269,(no_tail_r3[&index=10]:0.047462,(blue1[&index=11]:0.003297,(blue2[&index=12]:0.011373,(red2[&index=14]:0.035862,red1[&index=13]:0.011893)[&index=15]:7.930415)[&index=16]:0.087182)[&index=17]:14.762071)[&index=18]:0.036268)[&index=19]:0.046291)[&index=26];
233000	-463.822	-391.795	-72.0271	((no_tail_r2[&index=9]:0.019051,((blue1[&index=11]:0.014989,(blue2[&index=12]:0.029271,(red2[&index=14]:0.005075,red1[&index=13]:0.028512)[&index=15]:21.918584)[&index=16]:0.031594)[&index=17]:3.269544,no_tail_r3[&index=10]:0.016112)[&index=18]:0.029368)[&index=19]:0.030732,(((((blue_f1[&index=3]:0.018113,blue_f2[&index=4]:0.008890)[&index=20]:3.197888,(red_f1[&index=1]:0.026217,red_f2[&index=2]:0.003559)[&index=21]:11.695880)[&index=22]:1.706915,no_tail_l3[&index=5]:0.038819)[&index=23]:0.020171,no_tail_l2[&index=6]:0.005950)[&index=24]:0.032338,no_tail_l1[&index=7]:0.002760)[&index=25]:0.040598,ano_tail_r1[&index=8]:0.043484)[&index=26];
233100	-467.813	-395.2	-72.6131	(((no_tail_l2[&index=6]:0.011515,(((blue_f2[&index=4]:0.017281,blue_f1[&index=3]:0.013079)[&index=20]:10.553917,(red_f1[&index=1]:0.053384,red_f2[&index=2]:0.002303)[&index=21]:8.011159)[&index=22]:7.269553,no_tail_l3[&index=5]:0.027743)[&index=23]:0.008730)[&index=24]:0.025004,no_tail_l1[&index=7]:0.056242)[&index=25]:0.050698,ano_tail_r1[&index=8]:0.061222,(no_tail_r2[&index=9]:0.069779,(no_tail_r3[&index=10]:0.011095,(blue1[&index=11]:0.019720,((red1[&index=13]:0.000015,red2[&index=14]:0.016790)[&index=15]:14.518614,blue2[&index=12]:0.005662)[&index=16]:0.007826)[&index=17]:4.307015)[&index=18]:0.012812)[&index=19]:0.033119)[&index=26];
233200	-471.393	-396.789	-74.604	((((no_tail_l3[&index=5]:0.030215,((blue_f1[&index=3]:0.002296,blue_f2[&index=4]:0.023973)[&index=20]:1.548427,(red_f2[&index=2]:0.014106,red_f1[&index=1]:0.012025)[&index=21]:11.027925)[&index=22]:2.218431)[&index=23]:0.002760,no_tail_l2[&index=6]:0.000931)[&index=24]:0.062596,no_tail_l1[&index=7]:0.022813)[&index=25]:0.195752,ano_tail_r1[&index=8]:0.025778,(no_tail_r2[&index=9]:0.029623,(no_tail_r3[&index=10]:0.006813,(blue1[&index=11]:0.009961,(blue2[&index=12]:0.013627,(red1[&index=13]:0.050470,red2[&index=14]:0.003095)[&index=15]:10.851680)[&index=16]:0.015300)[&index=17]:28.820674)[&index=18]:0.095176)[&index=19]:0.034542)[&index=26];
233300	-464.968	-391.662	-73.3059	(ano_tail_r1[&index=8]:0.039870,((no_tail_r3[&index=10]:0.019355,(blue1[&index=11]:0.008857,(blue2[&index=12]:0.022405,(red2[&index=14]:0.008614,red1[&index=13]:0.014184)[&index=15]:15.840594)[&index=16]:0.027931)[&index=17]:3.459313)[&index=18]:0.079089,no_tail_r2[&index=9]:0.005281)[&index=19]:0.016702,((no_tail_l2[&index=6]:0.003184,(no_tail_l3[&index=5]:0.019916,((blue_f2[&index=4]:0.000938,blue_f1[&index=3]:0.010878)[&index=20]:5.530964,(red_f2[&index=2]:0.030797,red_f1[&index=1]:0.001572)[&index=21]:21.440320)[&index=22]:1.889735)[&index=23]:0.014069)[&index=24]:0.017875,no_tail_l1[&index=7]:0.055580)[&index=25]:0.070574)[&index=26];
233400	-462.157	-391.459	-70.6974	((no_tail_l1[&index=7]:0.009067,(no_tail_l2[&index=6]:0.002039,(no_tail_l3[&index=5]:0.068816,((red_f1[&index=1]:0.015503,red_f2[&index=2]:0.009431)[&index=21]:4.702871,(blue_f2[&index=4]:0.006850,blue_f1[&index=3]:0.005962)[&index=20]:12.826598)[&index=22]:1.902503)[&index=23]:0.040673)[&index=24]:0.011353)[&index=25]:0.048744,ano_tail_r1[&index=8]:0.003901,(no_tail_r2[&index=9]:0.027389,(((blue2[&index=12]:0.006524,(red2[&index=14]:0.005320,red1[&index=13]:0.010183)[&index=15]:6.563427)[&index=16]:0.042734,blue1[&index=11]:0.017786)[&index=17]:9.132314,no_tail_r3[&index=10]:0.061483)[&index=18]:0.018025)[&index=19]:0.046470)[&index=26];
233500	-468.321	-396.426	-71.8951	(ano_tail_r1[&index=8]:0.017600,(no_tail_r2[&index=9]:0.018978,(((blue2[&index=12]:0.016543,(red2[&index=14]:0.014032,red1[&index=13]:0.001026)[&index=15]:4.317611)[&index=16]:0.000388,blue1[&index=11]:0.009940)[&index=17]:5.097777,no_tail_r3[&index=10]:0.041735)[&index=18]:0.005491)[&index=19]:0.017753,(((((blue_f2[&index=4]:0.006194,blue_f1[&index=3]:0.011684)[&index=20]:17.208115,(red_f2[&index=2]:0.072264,red_f1[&index=1]:0.014480)[&index=21]:13.734004)[&index=22]:0.667958,no_tail_l3[&index=5]:0.035432)[&index=23]:0.014655,no_tail_l2[&index=6]:0.018915)[&index=24]:0.066388,no_tail_l1[&index=7]:0.006655)[&index=25]:0.158947)[&index=26];
233600	-462.404	-393.308	-69.0963	(ano_tail_r1[&index=8]:0.017066,(no_tail_r2[&index=9]:0.030107,(((blue2[&index=12]:0.055933,(red1[&index=13]:0.000288,red2[&index=14]:0.002485)[&index=15]:7.122323)[&index=16]:0.010459,blue1[&index=11]:0.015811)[&index=17]:5.466571,no_tail_r3[&index=10]:0.005938)[&index=18]:0.018869)[&index=19]:0.044156,(no_tail_l1[&index=7]:0.003502,((no_tail_l3[&index=5]:0.013798,((blue_f2[&index=4]:0.015094,blue_f1[&index=3]:0.004542)[&index=20]:2.393737,(red_f2[&index=2]:0.002280,red_f1[&index=1]:0.006781)[&index=21]:10.155030)[&index=22]:1.883531)[&index=23]:0.021797,no_tail_l2[&index=6]:0.096361)[&index=24]:0.030177)[&index=25]:0.163796)[&index=26];
233700	-472.892	-401.403	-71.4891	((((((red_f1[&index=1]:0.105049,red_f2[&index=2]:0.001830)[&index=21]:6.225589,(blue_f1[&index=3]:0.000169,blue_f2[&index=4]:0.056297)[&index=20]:5.393589)[&index=22]:4.581308,no_tail_l3[&index=5]:0.102669)[&index=23]:0.003125,no_tail_l2[&index=6]:0.028147)[&index=24]:0.057901,no_tail_l1[&index=7]:0.010533)[&index=25]:0.009704,(no_tail_r2[&index=9]:0.003117,((((red1[&index=13]:0.009583,red2[&index=14]:0.002568)[&index=15]:15.497309,blue2[&index=12]:0.006770)[&index=16]:0.015391,blue1[&index=11]:0.027382)[&index=17]:7.242553,no_tail_r3[&index=10]:0.040767)[&index=18]:0.047069)[&index=19]:0.050985,ano_tail_r1[&index=8]:0.025023)[&index=26];
233800	-478.323	-404.025	-74.2974	(ano_tail_r1[&index=8]:0.076799,((no_tail_r3[&index=10]:0.094550,(((red2[&index=14]:0.051353,red1[&index=13]:0.005272)[&index=15]:7.798706,blue2[&index=12]:0.046792)[&index=16]:0.043374,blue1[&index=11]:0.000033)[&index=17]:24.313957)[&index=18]:0.071650,no_tail_r2[&index=9]:0.003289)[&index=19]:0.088013,((no_tail_l2[&index=6]:0.000178,(no_tail_l3[&index=5]:0.009224,((red_f1[&index=1]:0.003216,red_f2[&index=2]:0.014919)[&index=21]:3.349962,(blue_f1[&index=3]:0.005318,blue_f2[&index=4]:0.013264)[&index=20]:17.150159)[&index=22]:0.124696)[&index=23]:0.025322)[&index=24]:0.102778,no_tail_l1[&index=7]:0.017030)[&index=25]:0.176064)[&index=26];
233900	-470.507	-396.359	-74.1484	(((no_tail_l2[&index=6]:0.013436,(((red_f2[&index=2]:0.015251,red_f1[&index=1]:0.038449)[&index=21]:9.356566,(blue_f1[&index=3]:0.000267,blue_f2[&index=4]:0.025086)[&index=20]:2.193208)[&index=22]:8.462670,no_tail_l3[&index=5]:0.063262)[&index=23]:0.071948)[&index=24]:0.023844,no_tail_l1[&index=7]:0.077451)[&index=25]:0.055313,ano_tail_r1[&index=8]:0.017461,(no_tail_r2[&index=9]:0.002927,(no_tail_r3[&index=10]:0.004924,(((red1[&index=13]:0.008194,red2[&index=14]:0.012218)[&index=15]:12.855372,blue2[&index=12]:0.017335)[&index=16]:0.002634,blue1[&index=11]:0.047588)[&index=17]:19.400252)[&index=18]:0.025313)[&index=19]:0.050028)[&index=26];
234000	-464.971	-391.992	-72.9783	((no_tail_l1[&index=7]:0.022967,(no_tail_l2[&index=6]:0.008277,(((red_f2[&index=2]:0.010979,red_f1[&index=1]:0.020077)[&index=21]:10.327546,(blue_f1[&index=3]:0.002597,blue_f2[&index=4]:0.004818)[&index=20]:1.001036)[&index=22]:8.204300,no_tail_l3[&index=5]:0.088503)[&index=23]:0.028706)[&index=24]:0.088822)[&index=25]:0.142249,ano_tail_r1[&index=8]:0.000628,(no_tail_r2[&index=9]:0.022677,((blue1[&index=11]:0.032474,((red2[&index=14]:0.010909,red1[&index=13]:0.013395)[&index=15]:15.369113,blue2[&index=12]:0.004195)[&index=16]:0.002721)[&index=17]:11.524443,no_tail_r3[&index=10]:0.008480)[&index=18]:0.027129)[&index=19]:0.023507)[&index=26];
234100	-471.715	-397.372	-74.3432	((no_tail_l1[&index=7]:0.004274,(no_tail_l2[&index=6]:0.047296,(no_tail_l3[&index=5]:0.031042,((red_f1[&index=1]:0.039880,red_f2[&index=2]:0.000013)[&index=21]:15.858364,(blue_f2[&index=4]:0.018526,blue_f1[&index=3]:0.006122)[&index=20]:8.133134)[&index=22]:10.414171)[&index=23]:0.031185)[&index=24]:0.035714)[&index=25]:0.064242,ano_tail_r1[&index=8]:0.022607,((no_tail_r3[&index=10]:0.037475,(((red1[&index=13]:0.018923,red2[&index=14]:0.002223)[&index=15]:3.063174,blue2[&index=12]:0.002135)[&index=16]:0.022136,blue1[&index=11]:0.045637)[&index=17]:15.861636)[&index=18]:0.029402,no_tail_r2[&index=9]:0.022193)[&index=19]:0.003696)[&index=26];
234200	-466.468	-396.361	-70.1065	((no_tail_r2[&index=9]:0.022792,(no_tail_r3[&index=10]:0.000635,((blue2[&index=12]:0.010002,(red2[&index=14]:0.016224,red1[&index=13]:0.002806)[&index=15]:5.917621)[&index=16]:0.007960,blue1[&index=11]:0.035003)[&index=17]:3.804318)[&index=18]:0.084316)[&index=19]:0.132562,ano_tail_r1[&index=8]:0.047928,(no_tail_l1[&index=7]:0.032060,(no_tail_l2[&index=6]:0.008285,(no_tail_l3[&index=5]:0.026347,((blue_f2[&index=4]:0.007819,blue_f1[&index=3]:0.010912)[&index=20]:4.019352,(red_f1[&index=1]:0.010326,red_f2[&index=2]:0.026535)[&index=21]:16.968476)[&index=22]:1.377555)[&index=23]:0.025527)[&index=24]:0.025936)[&index=25]:0.010118)[&index=26];
234300	-463.775	-392.888	-70.8862	((((((red_f1[&index=1]:0.008220,red_f2[&index=2]:0.007923)[&index=21]:16.354075,(blue_f2[&index=4]:0.012897,blue_f1[&index=3]:0.000423)[&index=20]:2.740498)[&index=22]:1.950551,no_tail_l3[&index=5]:0.003194)[&index=23]:0.070530,no_tail_l2[&index=6]:0.014256)[&index=24]:0.012610,no_tail_l1[&index=7]:0.033154)[&index=25]:0.112571,ano_tail_r1[&index=8]:0.012278,(no_tail_r2[&index=9]:0.054776,(no_tail_r3[&index=10]:0.020777,(((red1[&index=13]:0.015840,red2[&index=14]:0.012561)[&index=15]:12.239101,blue2[&index=12]:0.015937)[&index=16]:0.008846,blue1[&index=11]:0.007902)[&index=17]:2.672255)[&index=18]:0.015489)[&index=19]:0.133169)[&index=26];
234400	-470.034	-400.271	-69.763	(ano_tail_r1[&index=8]:0.001208,(no_tail_l1[&index=7]:0.000493,((no_tail_l3[&index=5]:0.029807,((blue_f1[&index=3]:0.002308,blue_f2[&index=4]:0.031664)[&index=20]:0.315448,(red_f1[&index=1]:0.004394,red_f2[&index=2]:0.014682)[&index=21]:10.705188)[&index=22]:3.030925)[&index=23]:0.025001,no_tail_l2[&index=6]:0.094312)[&index=24]:0.063799)[&index=25]:0.111190,(no_tail_r2[&index=9]:0.004590,((blue1[&index=11]:0.068821,(blue2[&index=12]:0.009148,(red1[&index=13]:0.024119,red2[&index=14]:0.020878)[&index=15]:11.726703)[&index=16]:0.021741)[&index=17]:4.389943,no_tail_r3[&index=10]:0.058286)[&index=18]:0.059014)[&index=19]:0.100545)[&index=26];
234500	-471.056	-398.536	-72.5198	((no_tail_r2[&index=9]:0.038678,((blue1[&index=11]:0.007809,((red2[&index=14]:0.001807,red1[&index=13]:0.032661)[&index=15]:21.779177,blue2[&index=12]:0.028726)[&index=16]:0.022756)[&index=17]:5.710832,no_tail_r3[&index=10]:0.079684)[&index=18]:0.042236)[&index=19]:0.075078,((no_tail_l2[&index=6]:0.036973,(no_tail_l3[&index=5]:0.068415,((red_f1[&index=1]:0.005335,red_f2[&index=2]:0.000358)[&index=21]:1.660681,(blue_f2[&index=4]:0.041347,blue_f1[&index=3]:0.009263)[&index=20]:5.653000)[&index=22]:9.200941)[&index=23]:0.012851)[&index=24]:0.085736,no_tail_l1[&index=7]:0.012411)[&index=25]:0.077404,ano_tail_r1[&index=8]:0.013807)[&index=26];
234600	-473.096	-399.951	-73.1457	((no_tail_l1[&index=7]:0.053736,(no_tail_l2[&index=6]:0.005732,(no_tail_l3[&index=5]:0.033313,((red_f1[&index=1]:0.015523,red_f2[&index=2]:0.010610)[&index=21]:7.870034,(blue_f1[&index=3]:0.053379,blue_f2[&index=4]:0.028943)[&index=20]:3.201837)[&index=22]:5.454014)[&index=23]:0.029008)[&index=24]:0.014681)[&index=25]:0.065980,((no_tail_r3[&index=10]:0.055818,(blue1[&index=11]:0.061860,((red1[&index=13]:0.012665,red2[&index=14]:0.000460)[&index=15]:12.743768,blue2[&index=12]:0.017104)[&index=16]:0.008089)[&index=17]:17.915840)[&index=18]:0.033049,no_tail_r2[&index=9]:0.068949)[&index=19]:0.062230,ano_tail_r1[&index=8]:0.010796)[&index=26];
234700	-467.072	-396.096	-70.9753	((no_tail_l1[&index=7]:0.058316,((no_tail_l3[&index=5]:0.005992,((blue_f2[&index=4]:0.010933,blue_f1[&index=3]:0.009814)[&index=20]:1.640324,(red_f1[&index=1]:0.001754,red_f2[&index=2]:0.001864)[&index=21]:20.150062)[&index=22]:1.124804)[&index=23]:0.053603,no_tail_l2[&index=6]:0.057661)[&index=24]:0.100868)[&index=25]:0.014270,(no_tail_r2[&index=9]:0.009303,(no_tail_r3[&index=10]:0.065139,(((red2[&index=14]:0.005731,red1[&index=13]:0.014171)[&index=15]:7.542898,blue2[&index=12]:0.010037)[&index=16]:0.035710,blue1[&index=11]:0.018380)[&index=17]:5.950917)[&index=18]:0.051090)[&index=19]:0.020455,ano_tail_r1[&index=8]:0.021198)[&index=26];
234800	-473.431	-401.184	-72.2473	(ano_tail_r1[&index=8]:0.012000,(no_tail_r2[&index=9]:0.002076,((blue1[&index=11]:0.009800,((red1[&index=13]:0.061723,red2[&index=14]:0.009630)[&index=15]:17.465329,blue2[&index=12]:0.011938)[&index=16]:0.031505)[&index=17]:7.833206,no_tail_r3[&index=10]:0.017492)[&index=18]:0.094389)[&index=19]:0.024645,(no_tail_l1[&index=7]:0.017161,((((red_f1[&index=1]:0.078371,red_f2[&index=2]:0.009947)[&index=21]:0.829881,(blue_f1[&index=3]:0.034875,blue_f2[&index=4]:0.001773)[&index=20]:14.022322)[&index=22]:2.565813,no_tail_l3[&index=5]:0.034061)[&index=23]:0.026462,no_tail_l2[&index=6]:0.002129)[&index=24]:0.090606)[&index=25]:0.048597)[&index=26];
234900	-467.231	-393.981	-73.2499	(ano_tail_r1[&index=8]:0.012807,(no_tail_l1[&index=7]:0.001741,(no_tail_l2[&index=6]:0.004157,(((blue_f2[&index=4]:0.023429,blue_f1[&index=3]:0.018184)[&index=20]:5.305525,(red_f1[&index=1]:0.013762,red_f2[&index=2]:0.002365)[&index=21]:7.669704)[&index=22]:11.417161,no_tail_l3[&index=5]:0.030292)[&index=23]:0.008608)[&index=24]:0.142874)[&index=25]:0.032232,((no_tail_r3[&index=10]:0.119460,(blue1[&index=11]:0.007235,((red2[&index=14]:0.003820,red1[&index=13]:0.019625)[&index=15]:18.492156,blue2[&index=12]:0.005035)[&index=16]:0.007979)[&index=17]:4.892783)[&index=18]:0.011638,no_tail_r2[&index=9]:0.032712)[&index=19]:0.073088)[&index=26];
235000	-464.373	-392.535	-71.8379	(((no_tail_l2[&index=6]:0.001742,(no_tail_l3[&index=5]:0.017659,((red_f1[&index=1]:0.001204,red_f2[&index=2]:0.007226)[&index=21]:3.391163,(blue_f2[&index=4]:0.024506,blue_f1[&index=3]:0.004571)[&index=20]:0.712985)[&index=22]:7.596977)[&index=23]:0.078500)[&index=24]:0.012143,no_tail_l1[&index=7]:0.023496)[&index=25]:0.078734,ano_tail_r1[&index=8]:0.003266,(((blue1[&index=11]:0.004037,((red1[&index=13]:0.003646,red2[&index=14]:0.001643)[&index=15]:20.634763,blue2[&index=12]:0.099247)[&index=16]:0.001680)[&index=17]:8.553068,no_tail_r3[&index=10]:0.010050)[&index=18]:0.012427,no_tail_r2[&index=9]:0.001816)[&index=19]:0.011964)[&index=26];
235100	-462.512	-389.637	-72.8756	(((no_tail_r3[&index=10]:0.013447,(blue1[&index=11]:0.015429,((red1[&index=13]:0.003077,red2[&index=14]:0.007077)[&index=15]:13.737876,blue2[&index=12]:0.029082)[&index=16]:0.026899)[&index=17]:6.039409)[&index=18]:0.046113,no_tail_r2[&index=9]:0.028874)[&index=19]:0.015255,(no_tail_l1[&index=7]:0.001402,((((blue_f2[&index=4]:0.003050,blue_f1[&index=3]:0.015598)[&index=20]:4.907139,(red_f2[&index=2]:0.009641,red_f1[&index=1]:0.014155)[&index=21]:16.531146)[&index=22]:4.810381,no_tail_l3[&index=5]:0.022052)[&index=23]:0.034143,no_tail_l2[&index=6]:0.020735)[&index=24]:0.018793)[&index=25]:0.125124,ano_tail_r1[&index=8]:0.000986)[&index=26];
235200	-463.776	-390.196	-73.5796	((no_tail_r2[&index=9]:0.010135,(no_tail_r3[&index=10]:0.031884,(blue1[&index=11]:0.020328,(blue2[&index=12]:0.006567,(red2[&index=14]:0.012114,red1[&index=13]:0.004168)[&index=15]:17.644980)[&index=16]:0.022864)[&index=17]:4.085605)[&index=18]:0.012515)[&index=19]:0.030375,(no_tail_l1[&index=7]:0.001959,(no_tail_l2[&index=6]:0.010400,(no_tail_l3[&index=5]:0.045260,((blue_f1[&index=3]:0.001048,blue_f2[&index=4]:0.039472)[&index=20]:15.149163,(red_f1[&index=1]:0.024552,red_f2[&index=2]:0.003211)[&index=21]:3.639953)[&index=22]:9.013218)[&index=23]:0.050222)[&index=24]:0.035712)[&index=25]:0.100135,ano_tail_r1[&index=8]:0.001258)[&index=26];
235300	-468.429	-396.046	-72.3823	((no_tail_r2[&index=9]:0.000494,((blue1[&index=11]:0.001344,(blue2[&index=12]:0.038844,(red2[&index=14]:0.000558,red1[&index=13]:0.009957)[&index=15]:11.067452)[&index=16]:0.006531)[&index=17]:9.199138,no_tail_r3[&index=10]:0.010398)[&index=18]:0.004121)[&index=19]:0.011675,((no_tail_l2[&index=6]:0.015444,(no_tail_l3[&index=5]:0.034157,((red_f1[&index=1]:0.001669,red_f2[&index=2]:0.030312)[&index=21]:18.432463,(blue_f1[&index=3]:0.035264,blue_f2[&index=4]:0.027874)[&index=20]:1.872197)[&index=22]:2.968355)[&index=23]:0.093274)[&index=24]:0.006011,no_tail_l1[&index=7]:0.005693)[&index=25]:0.034323,ano_tail_r1[&index=8]:0.103146)[&index=26];
235400	-469.155	-398.783	-70.3726	((((no_tail_l3[&index=5]:0.067761,((blue_f2[&index=4]:0.023123,blue_f1[&index=3]:0.005649)[&index=21]:1.337044,(red_f2[&index=2]:0.000749,red_f1[&index=1]:0.002382)[&index=20]:4.261413)[&index=22]:1.547759)[&index=23]:0.000273,no_tail_l2[&index=6]:0.016452)[&index=24]:0.013545,no_tail_l1[&index=7]:0.007919)[&index=25]:0.156039,ano_tail_r1[&index=8]:0.021863,(no_tail_r2[&index=9]:0.008434,(no_tail_r3[&index=10]:0.008910,(((red2[&index=14]:0.003718,red1[&index=13]:0.009396)[&index=15]:14.520275,blue2[&index=12]:0.097050)[&index=16]:0.002453,blue1[&index=11]:0.020797)[&index=17]:11.643378)[&index=18]:0.062505)[&index=19]:0.122985)[&index=26];
235500	-460.731	-391.524	-69.2072	(ano_tail_r1[&index=8]:0.026194,(no_tail_l1[&index=7]:0.008172,(no_tail_l2[&index=6]:0.043993,(((red_f2[&index=2]:0.001447,red_f1[&index=1]:0.012344)[&index=20]:3.817563,(blue_f1[&index=3]:0.001360,blue_f2[&index=4]:0.005408)[&index=21]:6.672968)[&index=22]:3.313014,no_tail_l3[&index=5]:0.051827)[&index=23]:0.012066)[&index=24]:0.031542)[&index=25]:0.057408,(no_tail_r2[&index=9]:0.003561,((((red1[&index=13]:0.017674,red2[&index=14]:0.001986)[&index=15]:8.037187,blue2[&index=12]:0.005942)[&index=16]:0.062074,blue1[&index=11]:0.038888)[&index=17]:5.860251,no_tail_r3[&index=10]:0.003154)[&index=18]:0.014814)[&index=19]:0.034183)[&index=26];
235600	-466.109	-397.145	-68.9639	((no_tail_l1[&index=7]:0.002833,(no_tail_l2[&index=6]:0.044812,(no_tail_l3[&index=5]:0.026833,((blue_f1[&index=3]:0.005178,blue_f2[&index=4]:0.007701)[&index=21]:3.442738,(red_f1[&index=1]:0.021720,red_f2[&index=2]:0.038789)[&index=20]:5.453935)[&index=22]:9.145308)[&index=23]:0.020566)[&index=24]:0.045800)[&index=25]:0.057014,(((blue1[&index=11]:0.038668,(blue2[&index=12]:0.015239,(red1[&index=13]:0.016402,red2[&index=14]:0.013456)[&index=15]:4.260291)[&index=16]:0.003920)[&index=17]:4.124727,no_tail_r3[&index=10]:0.029513)[&index=18]:0.006013,no_tail_r2[&index=9]:0.020204)[&index=19]:0.019682,ano_tail_r1[&index=8]:0.056982)[&index=26];
235700	-464.342	-392	-72.3416	(((no_tail_r3[&index=10]:0.031302,(blue1[&index=11]:0.011976,(blue2[&index=12]:0.002149,(red1[&index=13]:0.015989,red2[&index=14]:0.006299)[&index=15]:13.238980)[&index=16]:0.036310)[&index=17]:13.620795)[&index=18]:0.044982,no_tail_r2[&index=9]:0.012566)[&index=19]:0.060208,(no_tail_l1[&index=7]:0.027979,(no_tail_l2[&index=6]:0.005879,(no_tail_l3[&index=5]:0.014345,((red_f2[&index=2]:0.030623,red_f1[&index=1]:0.000826)[&index=20]:0.688103,(blue_f2[&index=4]:0.021879,blue_f1[&index=3]:0.000129)[&index=21]:10.502976)[&index=22]:5.255917)[&index=23]:0.039867)[&index=24]:0.007581)[&index=25]:0.101322,ano_tail_r1[&index=8]:0.028076)[&index=26];
235800	-471.841	-402.388	-69.4532	(ano_tail_r1[&index=8]:0.008030,((no_tail_r3[&index=10]:0.035638,(blue1[&index=11]:0.039330,((red1[&index=13]:0.007513,red2[&index=14]:0.024220)[&index=15]:16.573445,blue2[&index=12]:0.006979)[&index=16]:0.024527)[&index=17]:4.544161)[&index=18]:0.148507,no_tail_r2[&index=9]:0.045132)[&index=19]:0.074916,(((((red_f2[&index=2]:0.047424,red_f1[&index=1]:0.004835)[&index=20]:4.862014,(blue_f2[&index=4]:0.022244,blue_f1[&index=3]:0.001817)[&index=21]:0.129663)[&index=22]:2.520100,no_tail_l3[&index=5]:0.002202)[&index=23]:0.066175,no_tail_l2[&index=6]:0.034324)[&index=24]:0.028273,no_tail_l1[&index=7]:0.014585)[&index=25]:0.098810)[&index=26];
235900	-468.598	-387.984	-80.6143	((((blue1[&index=11]:0.000667,((red2[&index=14]:0.007539,red1[&index=13]:0.002042)[&index=15]:25.897120,blue2[&index=12]:0.010381)[&index=16]:0.037027)[&index=17]:19.542503,no_tail_r3[&index=10]:0.060993)[&index=18]:0.005459,no_tail_r2[&index=9]:0.019367)[&index=19]:0.013876,ano_tail_r1[&index=8]:0.013773,(no_tail_l1[&index=7]:0.000335,((no_tail_l3[&index=5]:0.026674,((red_f2[&index=2]:0.011851,red_f1[&index=1]:0.001777)[&index=20]:2.786487,(blue_f2[&index=4]:0.004311,blue_f1[&index=3]:0.010238)[&index=21]:29.170958)[&index=22]:7.341417)[&index=23]:0.099736,no_tail_l2[&index=6]:0.004642)[&index=24]:0.017002)[&index=25]:0.084361)[&index=26];
236000	-467.758	-392.394	-75.3643	((no_tail_l1[&index=7]:0.005669,((no_tail_l3[&index=5]:0.067695,((red_f2[&index=2]:0.014232,red_f1[&index=1]:0.011058)[&index=20]:4.478133,(blue_f2[&index=4]:0.010824,blue_f1[&index=3]:0.018350)[&index=21]:8.777053)[&index=22]:13.099062)[&index=23]:0.003340,no_tail_l2[&index=6]:0.019764)[&index=24]:0.035675)[&index=25]:0.027983,ano_tail_r1[&index=8]:0.034721,((((blue2[&index=12]:0.004049,(red1[&index=13]:0.000923,red2[&index=14]:0.011096)[&index=15]:22.090570)[&index=16]:0.008541,blue1[&index=11]:0.017146)[&index=17]:9.940782,no_tail_r3[&index=10]:0.006119)[&index=18]:0.093511,no_tail_r2[&index=9]:0.005769)[&index=19]:0.138244)[&index=26];
236100	-468.437	-394.986	-73.4508	((no_tail_l1[&index=7]:0.000095,(no_tail_l2[&index=6]:0.036017,(no_tail_l3[&index=5]:0.046238,((blue_f1[&index=3]:0.016421,blue_f2[&index=4]:0.018677)[&index=21]:5.061840,(red_f1[&index=1]:0.051291,red_f2[&index=2]:0.017750)[&index=20]:6.213881)[&index=22]:7.801913)[&index=23]:0.009456)[&index=24]:0.015006)[&index=25]:0.103000,ano_tail_r1[&index=8]:0.005899,(no_tail_r2[&index=9]:0.031252,(no_tail_r3[&index=10]:0.025128,(((red2[&index=14]:0.007465,red1[&index=13]:0.028727)[&index=15]:24.567995,blue2[&index=12]:0.025644)[&index=16]:0.014843,blue1[&index=11]:0.001727)[&index=17]:5.193255)[&index=18]:0.022572)[&index=19]:0.036651)[&index=26];
236200	-467.422	-395.012	-72.4102	(ano_tail_r1[&index=8]:0.023659,(((blue1[&index=11]:0.023585,(blue2[&index=12]:0.034240,(red2[&index=14]:0.002050,red1[&index=13]:0.007332)[&index=15]:13.338344)[&index=16]:0.007293)[&index=17]:4.055393,no_tail_r3[&index=10]:0.054661)[&index=18]:0.061817,no_tail_r2[&index=9]:0.013773)[&index=19]:0.023507,(no_tail_l1[&index=7]:0.013864,((no_tail_l3[&index=5]:0.039107,((red_f2[&index=2]:0.011266,red_f1[&index=1]:0.005317)[&index=20]:3.815861,(blue_f1[&index=3]:0.028126,blue_f2[&index=4]:0.028687)[&index=21]:5.641991)[&index=22]:16.742951)[&index=23]:0.067820,no_tail_l2[&index=6]:0.002168)[&index=24]:0.072900)[&index=25]:0.034376)[&index=26];
236300	-476.31	-402.907	-73.4024	((no_tail_l1[&index=7]:0.007695,(no_tail_l2[&index=6]:0.094258,(no_tail_l3[&index=5]:0.009804,((blue_f2[&index=4]:0.019250,blue_f1[&index=3]:0.005551)[&index=21]:5.012123,(red_f2[&index=2]:0.008949,red_f1[&index=1]:0.018390)[&index=20]:15.716002)[&index=22]:3.785021)[&index=23]:0.002949)[&index=24]:0.009718)[&index=25]:0.083924,(no_tail_r2[&index=9]:0.041785,(no_tail_r3[&index=10]:0.184021,(blue1[&index=11]:0.021104,(blue2[&index=12]:0.003208,(red2[&index=14]:0.021630,red1[&index=13]:0.003141)[&index=15]:19.034127)[&index=16]:0.003154)[&index=17]:4.785145)[&index=18]:0.022690)[&index=19]:0.063307,ano_tail_r1[&index=8]:0.153974)[&index=26];
236400	-463.461	-390.925	-72.5359	(ano_tail_r1[&index=8]:0.028414,((((blue2[&index=12]:0.013594,(red1[&index=13]:0.002211,red2[&index=14]:0.019410)[&index=15]:11.441851)[&index=16]:0.011934,blue1[&index=11]:0.002544)[&index=17]:7.693159,no_tail_r3[&index=10]:0.009395)[&index=18]:0.021773,no_tail_r2[&index=9]:0.018542)[&index=19]:0.065521,(no_tail_l1[&index=7]:0.021862,(no_tail_l2[&index=6]:0.057536,(((blue_f2[&index=4]:0.007382,blue_f1[&index=3]:0.020205)[&index=21]:10.501914,(red_f1[&index=1]:0.009133,red_f2[&index=2]:0.007718)[&index=20]:11.470826)[&index=22]:3.219842,no_tail_l3[&index=5]:0.018256)[&index=23]:0.001424)[&index=24]:0.078003)[&index=25]:0.036221)[&index=26];
236500	-466.388	-397.741	-68.6474	(((no_tail_r3[&index=10]:0.012754,(((red2[&index=14]:0.007799,red1[&index=13]:0.015372)[&index=15]:13.186973,blue2[&index=12]:0.009145)[&index=16]:0.053906,blue1[&index=11]:0.026067)[&index=17]:2.483052)[&index=18]:0.059532,no_tail_r2[&index=9]:0.027663)[&index=19]:0.128474,ano_tail_r1[&index=8]:0.013017,(((no_tail_l3[&index=5]:0.015915,((blue_f1[&index=3]:0.031664,blue_f2[&index=4]:0.005804)[&index=21]:0.885578,(red_f2[&index=2]:0.003301,red_f1[&index=1]:0.009792)[&index=20]:6.691554)[&index=22]:1.422325)[&index=23]:0.099349,no_tail_l2[&index=6]:0.002222)[&index=24]:0.037642,no_tail_l1[&index=7]:0.014770)[&index=25]:0.092159)[&index=26];
236600	-471.485	-393.917	-77.5677	(ano_tail_r1[&index=8]:0.023461,((no_tail_l2[&index=6]:0.098788,(no_tail_l3[&index=5]:0.000804,((red_f2[&index=2]:0.000655,red_f1[&index=1]:0.012641)[&index=20]:11.617017,(blue_f2[&index=4]:0.023159,blue_f1[&index=3]:0.007680)[&index=21]:14.520476)[&index=22]:4.864067)[&index=23]:0.020520)[&index=24]:0.062754,no_tail_l1[&index=7]:0.010869)[&index=25]:0.021971,(no_tail_r2[&index=9]:0.023902,(no_tail_r3[&index=10]:0.010227,(blue1[&index=11]:0.018371,((red1[&index=13]:0.021276,red2[&index=14]:0.018077)[&index=15]:22.806734,blue2[&index=12]:0.001073)[&index=16]:0.020571)[&index=17]:15.657478)[&index=18]:0.003592)[&index=19]:0.071462)[&index=26];
236700	-465.732	-395.962	-69.7701	(((no_tail_l2[&index=6]:0.034258,(no_tail_l3[&index=5]:0.042214,((blue_f2[&index=4]:0.000134,blue_f1[&index=3]:0.002914)[&index=21]:3.812049,(red_f2[&index=2]:0.008087,red_f1[&index=1]:0.004469)[&index=20]:6.593934)[&index=22]:9.225855)[&index=23]:0.074416)[&index=24]:0.100419,no_tail_l1[&index=7]:0.012151)[&index=25]:0.053502,ano_tail_r1[&index=8]:0.013486,(no_tail_r2[&index=9]:0.006032,((((red1[&index=13]:0.007559,red2[&index=14]:0.012296)[&index=15]:3.622959,blue2[&index=12]:0.023500)[&index=16]:0.019614,blue1[&index=11]:0.003730)[&index=17]:7.080202,no_tail_r3[&index=10]:0.040418)[&index=18]:0.053447)[&index=19]:0.101975)[&index=26];
236800	-468.693	-396.043	-72.6498	(ano_tail_r1[&index=8]:0.059212,(((no_tail_l3[&index=5]:0.129463,((blue_f2[&index=4]:0.013088,blue_f1[&index=3]:0.001726)[&index=21]:6.068603,(red_f1[&index=1]:0.024732,red_f2[&index=2]:0.003830)[&index=20]:7.279307)[&index=22]:11.759778)[&index=23]:0.073635,no_tail_l2[&index=6]:0.030811)[&index=24]:0.028534,no_tail_l1[&index=7]:0.018967)[&index=25]:0.035224,(no_tail_r2[&index=9]:0.015158,(no_tail_r3[&index=10]:0.105540,(blue1[&index=11]:0.020400,(blue2[&index=12]:0.005789,(red1[&index=13]:0.003291,red2[&index=14]:0.008806)[&index=15]:10.106345)[&index=16]:0.003604)[&index=17]:9.493239)[&index=18]:0.010523)[&index=19]:0.048261)[&index=26];
236900	-456.583	-387.403	-69.1794	(ano_tail_r1[&index=8]:0.021300,(no_tail_r2[&index=9]:0.005301,((blue1[&index=11]:0.005914,((red2[&index=14]:0.002418,red1[&index=13]:0.000801)[&index=15]:6.344664,blue2[&index=12]:0.002860)[&index=16]:0.014936)[&index=17]:6.582807,no_tail_r3[&index=10]:0.002479)[&index=18]:0.002914)[&index=19]:0.010169,(no_tail_l1[&index=7]:0.005379,(no_tail_l2[&index=6]:0.040622,(((blue_f1[&index=3]:0.004622,blue_f2[&index=4]:0.004682)[&index=21]:11.235327,(red_f2[&index=2]:0.000431,red_f1[&index=1]:0.005334)[&index=20]:3.090927)[&index=22]:0.421773,no_tail_l3[&index=5]:0.071744)[&index=23]:0.003162)[&index=24]:0.029672)[&index=25]:0.085822)[&index=26];
237000	-468.745	-390.228	-78.5171	((no_tail_r2[&index=9]:0.000923,(no_tail_r3[&index=10]:0.050208,((blue2[&index=12]:0.001746,(red1[&index=13]:0.006725,red2[&index=14]:0.002002)[&index=15]:9.874401)[&index=16]:0.028548,blue1[&index=11]:0.010641)[&index=17]:8.099558)[&index=18]:0.068857)[&index=19]:0.048594,((no_tail_l2[&index=6]:0.018091,(no_tail_l3[&index=5]:0.110572,((blue_f1[&index=3]:0.001773,blue_f2[&index=4]:0.015307)[&index=21]:13.267049,(red_f1[&index=1]:0.004052,red_f2[&index=2]:0.013818)[&index=20]:31.952071)[&index=22]:10.976743)[&index=23]:0.015332)[&index=24]:0.011293,no_tail_l1[&index=7]:0.015802)[&index=25]:0.088684,ano_tail_r1[&index=8]:0.001518)[&index=26];
237100	-472.34	-398.475	-73.8649	((no_tail_l1[&index=7]:0.031184,((((blue_f1[&index=3]:0.024312,blue_f2[&index=4]:0.010216)[&index=21]:7.257405,(red_f1[&index=1]:0.028099,red_f2[&index=2]:0.013344)[&index=20]:19.192023)[&index=22]:0.619001,no_tail_l3[&index=5]:0.040760)[&index=23]:0.004042,no_tail_l2[&index=6]:0.002274)[&index=24]:0.028750)[&index=25]:0.046734,ano_tail_r1[&index=8]:0.012942,(no_tail_r2[&index=9]:0.055805,(no_tail_r3[&index=10]:0.034145,((blue2[&index=12]:0.005548,(red2[&index=14]:0.043722,red1[&index=13]:0.007803)[&index=15]:15.367678)[&index=16]:0.006305,blue1[&index=11]:0.006257)[&index=17]:8.341911)[&index=18]:0.131512)[&index=19]:0.111843)[&index=26];
237200	-463.827	-392.492	-71.3349	(((((blue2[&index=12]:0.000497,(red2[&index=14]:0.005449,red1[&index=13]:0.000287)[&index=15]:22.510696)[&index=16]:0.045623,blue1[&index=11]:0.013111)[&index=17]:3.112392,no_tail_r3[&index=10]:0.019524)[&index=18]:0.082821,no_tail_r2[&index=9]:0.011249)[&index=19]:0.081150,ano_tail_r1[&index=8]:0.001429,(no_tail_l1[&index=7]:0.010079,(no_tail_l2[&index=6]:0.017052,(no_tail_l3[&index=5]:0.101069,((blue_f2[&index=4]:0.010001,blue_f1[&index=3]:0.017811)[&index=21]:1.279252,(red_f1[&index=1]:0.008723,red_f2[&index=2]:0.001457)[&index=20]:7.002654)[&index=22]:4.351527)[&index=23]:0.018715)[&index=24]:0.054455)[&index=25]:0.016406)[&index=26];
237300	-457.993	-386.921	-71.0712	(((no_tail_l2[&index=6]:0.001258,(no_tail_l3[&index=5]:0.058725,((red_f1[&index=1]:0.017177,red_f2[&index=2]:0.001676)[&index=20]:15.034156,(blue_f2[&index=4]:0.002603,blue_f1[&index=3]:0.000228)[&index=21]:1.222138)[&index=22]:2.925426)[&index=23]:0.001273)[&index=24]:0.016879,no_tail_l1[&index=7]:0.006753)[&index=25]:0.058894,ano_tail_r1[&index=8]:0.011549,((no_tail_r3[&index=10]:0.062306,(blue1[&index=11]:0.032786,((red2[&index=14]:0.002010,red1[&index=13]:0.027607)[&index=15]:14.897871,blue2[&index=12]:0.003978)[&index=16]:0.007263)[&index=17]:2.972506)[&index=18]:0.056859,no_tail_r2[&index=9]:0.000088)[&index=19]:0.033150)[&index=26];
237400	-471.387	-399.297	-72.0896	((no_tail_r2[&index=9]:0.002966,(((blue2[&index=12]:0.044692,(red1[&index=13]:0.067304,red2[&index=14]:0.000123)[&index=15]:10.848562)[&index=16]:0.015419,blue1[&index=11]:0.032843)[&index=17]:12.628076,no_tail_r3[&index=10]:0.011667)[&index=18]:0.077863)[&index=19]:0.038855,ano_tail_r1[&index=8]:0.001845,(no_tail_l1[&index=7]:0.036895,(no_tail_l2[&index=6]:0.000734,(no_tail_l3[&index=5]:0.032235,((blue_f2[&index=4]:0.006428,blue_f1[&index=3]:0.010400)[&index=21]:4.588901,(red_f1[&index=1]:0.023159,red_f2[&index=2]:0.017689)[&index=20]:1.871347)[&index=22]:11.997323)[&index=23]:0.095762)[&index=24]:0.029523)[&index=25]:0.066430)[&index=26];
237500	-465.362	-396.182	-69.1801	(ano_tail_r1[&index=8]:0.001161,(no_tail_l1[&index=7]:0.010353,((no_tail_l3[&index=5]:0.088816,((red_f2[&index=2]:0.006498,red_f1[&index=1]:0.001644)[&index=20]:9.413104,(blue_f1[&index=3]:0.028352,blue_f2[&index=4]:0.001426)[&index=21]:5.317206)[&index=22]:0.339028)[&index=23]:0.030834,no_tail_l2[&index=6]:0.024252)[&index=24]:0.017487)[&index=25]:0.140817,((no_tail_r3[&index=10]:0.036239,(((red2[&index=14]:0.001238,red1[&index=13]:0.010309)[&index=15]:7.583454,blue2[&index=12]:0.049376)[&index=16]:0.016122,blue1[&index=11]:0.059491)[&index=17]:4.720757)[&index=18]:0.036995,no_tail_r2[&index=9]:0.024013)[&index=19]:0.040609)[&index=26];
237600	-471.055	-397.065	-73.9906	((no_tail_r2[&index=9]:0.016507,(no_tail_r3[&index=10]:0.045995,((blue2[&index=12]:0.014381,(red1[&index=13]:0.004184,red2[&index=14]:0.001443)[&index=15]:15.069533)[&index=16]:0.002262,blue1[&index=11]:0.015562)[&index=17]:2.536095)[&index=18]:0.023262)[&index=19]:0.073255,(no_tail_l1[&index=7]:0.078162,(no_tail_l2[&index=6]:0.047305,(no_tail_l3[&index=5]:0.030931,((red_f1[&index=1]:0.002633,red_f2[&index=2]:0.059795)[&index=20]:17.051507,(blue_f1[&index=3]:0.017881,blue_f2[&index=4]:0.003123)[&index=21]:13.956484)[&index=22]:2.875084)[&index=23]:0.017590)[&index=24]:0.025860)[&index=25]:0.037432,ano_tail_r1[&index=8]:0.045648)[&index=26];
237700	-477.396	-402.115	-75.2809	((no_tail_l1[&index=7]:0.171187,(no_tail_l2[&index=6]:0.099667,(no_tail_l3[&index=5]:0.002809,((red_f1[&index=1]:0.031507,red_f2[&index=2]:0.009761)[&index=20]:10.977106,(blue_f2[&index=4]:0.005917,blue_f1[&index=3]:0.011549)[&index=21]:5.009294)[&index=22]:9.768486)[&index=23]:0.018083)[&index=24]:0.028131)[&index=25]:0.158251,(no_tail_r2[&index=9]:0.003875,(no_tail_r3[&index=10]:0.002397,(blue1[&index=11]:0.025535,((red2[&index=14]:0.001375,red1[&index=13]:0.002790)[&index=15]:19.249265,blue2[&index=12]:0.004618)[&index=16]:0.038339)[&index=17]:12.700023)[&index=18]:0.157954)[&index=19]:0.018673,ano_tail_r1[&index=8]:0.006997)[&index=26];
237800	-471.22	-400.103	-71.1175	(((no_tail_r3[&index=10]:0.030096,(blue1[&index=11]:0.070747,((red1[&index=13]:0.006140,red2[&index=14]:0.014604)[&index=15]:7.024448,blue2[&index=12]:0.000358)[&index=16]:0.019218)[&index=17]:5.380236)[&index=18]:0.001801,no_tail_r2[&index=9]:0.028895)[&index=19]:0.037832,ano_tail_r1[&index=8]:0.000012,(((((red_f2[&index=2]:0.022459,red_f1[&index=1]:0.027443)[&index=20]:1.859205,(blue_f1[&index=3]:0.000162,blue_f2[&index=4]:0.057697)[&index=21]:8.547439)[&index=22]:14.298215,no_tail_l3[&index=5]:0.003127)[&index=23]:0.006612,no_tail_l2[&index=6]:0.015482)[&index=24]:0.005402,no_tail_l1[&index=7]:0.066842)[&index=25]:0.162128)[&index=26];
237900	-474.478	-402.611	-71.8673	(ano_tail_r1[&index=8]:0.010126,(no_tail_r2[&index=9]:0.000613,(no_tail_r3[&index=10]:0.002001,(blue1[&index=11]:0.010555,((red2[&index=14]:0.000847,red1[&index=13]:0.008004)[&index=15]:13.511175,blue2[&index=12]:0.066736)[&index=16]:0.000433)[&index=17]:7.763231)[&index=18]:0.071030)[&index=19]:0.034878,(no_tail_l1[&index=7]:0.213191,((no_tail_l3[&index=5]:0.062834,((blue_f1[&index=3]:0.008784,blue_f2[&index=4]:0.019264)[&index=21]:1.792656,(red_f1[&index=1]:0.059656,red_f2[&index=2]:0.008518)[&index=20]:6.880170)[&index=22]:10.729726)[&index=23]:0.049333,no_tail_l2[&index=6]:0.012230)[&index=24]:0.004640)[&index=25]:0.115103)[&index=26];
238000	-469.295	-399.369	-69.9266	((no_tail_r2[&index=9]:0.028569,(no_tail_r3[&index=10]:0.009222,(blue1[&index=11]:0.004619,((red1[&index=13]:0.000092,red2[&index=14]:0.086825)[&index=15]:15.167662,blue2[&index=12]:0.033132)[&index=16]:0.010277)[&index=17]:5.594678)[&index=18]:0.037220)[&index=19]:0.027766,(((((blue_f2[&index=4]:0.009622,blue_f1[&index=3]:0.008019)[&index=21]:1.568362,(red_f1[&index=1]:0.004929,red_f2[&index=2]:0.008446)[&index=20]:6.717560)[&index=22]:2.012133,no_tail_l3[&index=5]:0.106765)[&index=23]:0.060364,no_tail_l2[&index=6]:0.055952)[&index=24]:0.076628,no_tail_l1[&index=7]:0.036650)[&index=25]:0.063817,ano_tail_r1[&index=8]:0.002682)[&index=26];
238100	-460.358	-391.946	-68.4121	((((((red1[&index=13]:0.010506,red2[&index=14]:0.009464)[&index=15]:7.565391,blue2[&index=12]:0.003674)[&index=16]:0.019383,blue1[&index=11]:0.061451)[&index=17]:4.916260,no_tail_r3[&index=10]:0.037119)[&index=18]:0.018854,no_tail_r2[&index=9]:0.059756)[&index=19]:0.032185,(no_tail_l1[&index=7]:0.000913,((((blue_f2[&index=4]:0.001563,blue_f1[&index=3]:0.001919)[&index=21]:6.773649,(red_f1[&index=1]:0.007972,red_f2[&index=2]:0.002199)[&index=20]:2.238100)[&index=22]:2.209547,no_tail_l3[&index=5]:0.026586)[&index=23]:0.041028,no_tail_l2[&index=6]:0.017635)[&index=24]:0.054412)[&index=25]:0.037240,ano_tail_r1[&index=8]:0.012842)[&index=26];
238200	-466.505	-398.629	-67.8761	((((no_tail_l3[&index=5]:0.046114,((blue_f1[&index=3]:0.011619,blue_f2[&index=4]:0.033940)[&index=21]:1.836422,(red_f1[&index=1]:0.008465,red_f2[&index=2]:0.000051)[&index=20]:6.265416)[&index=22]:2.893024)[&index=23]:0.016347,no_tail_l2[&index=6]:0.002031)[&index=24]:0.023991,no_tail_l1[&index=7]:0.026417)[&index=25]:0.139137,(((blue1[&index=11]:0.021518,((red1[&index=13]:0.016610,red2[&index=14]:0.008736)[&index=15]:6.567266,blue2[&index=12]:0.041550)[&index=16]:0.010354)[&index=17]:3.264685,no_tail_r3[&index=10]:0.115199)[&index=18]:0.001165,no_tail_r2[&index=9]:0.019610)[&index=19]:0.011057,ano_tail_r1[&index=8]:0.098902)[&index=26];
238300	-462.901	-390.802	-72.0993	((no_tail_l1[&index=7]:0.001187,(no_tail_l2[&index=6]:0.031604,(no_tail_l3[&index=5]:0.078059,((red_f2[&index=2]:0.010291,red_f1[&index=1]:0.009727)[&index=20]:12.220147,(blue_f1[&index=3]:0.017819,blue_f2[&index=4]:0.003775)[&index=21]:5.862798)[&index=22]:0.900602)[&index=23]:0.005687)[&index=24]:0.024220)[&index=25]:0.052886,((no_tail_r3[&index=10]:0.029413,(((red1[&index=13]:0.003057,red2[&index=14]:0.016873)[&index=15]:7.948260,blue2[&index=12]:0.014554)[&index=16]:0.015818,blue1[&index=11]:0.015937)[&index=17]:15.218523)[&index=18]:0.056824,no_tail_r2[&index=9]:0.029897)[&index=19]:0.012180,ano_tail_r1[&index=8]:0.015383)[&index=26];
238400	-464.035	-388.732	-75.3031	((no_tail_l1[&index=7]:0.007888,((no_tail_l3[&index=5]:0.027625,((red_f1[&index=1]:0.002205,red_f2[&index=2]:0.009927)[&index=20]:16.198165,(blue_f2[&index=4]:0.033293,blue_f1[&index=3]:0.021180)[&index=21]:5.113122)[&index=22]:6.423104)[&index=23]:0.000293,no_tail_l2[&index=6]:0.008630)[&index=24]:0.053275)[&index=25]:0.047259,(no_tail_r2[&index=9]:0.000323,((blue1[&index=11]:0.010453,((red2[&index=14]:0.007763,red1[&index=13]:0.012336)[&index=15]:11.637315,blue2[&index=12]:0.018239)[&index=16]:0.006034)[&index=17]:18.899865,no_tail_r3[&index=10]:0.012691)[&index=18]:0.018286)[&index=19]:0.008638,ano_tail_r1[&index=8]:0.036482)[&index=26];
238500	-466.422	-393.823	-72.5989	(ano_tail_r1[&index=8]:0.064817,(no_tail_r2[&index=9]:0.060526,((blue1[&index=11]:0.025407,(blue2[&index=12]:0.008626,(red2[&index=14]:0.012942,red1[&index=13]:0.003467)[&index=15]:7.784716)[&index=16]:0.003928)[&index=17]:6.547594,no_tail_r3[&index=10]:0.000458)[&index=18]:0.086789)[&index=19]:0.002546,(((((blue_f2[&index=4]:0.002119,blue_f1[&index=3]:0.009379)[&index=21]:8.615748,(red_f2[&index=2]:0.009582,red_f1[&index=1]:0.012023)[&index=20]:21.357132)[&index=22]:0.292987,no_tail_l3[&index=5]:0.083630)[&index=23]:0.027541,no_tail_l2[&index=6]:0.000750)[&index=24]:0.021642,no_tail_l1[&index=7]:0.029667)[&index=25]:0.029391)[&index=26];
238600	-466.812	-397.212	-69.6008	((no_tail_l1[&index=7]:0.008179,(no_tail_l2[&index=6]:0.171162,(no_tail_l3[&index=5]:0.023727,((blue_f2[&index=4]:0.000650,blue_f1[&index=3]:0.008852)[&index=21]:1.947771,(red_f1[&index=1]:0.005459,red_f2[&index=2]:0.006716)[&index=20]:10.580061)[&index=22]:1.506055)[&index=23]:0.055714)[&index=24]:0.020282)[&index=25]:0.135231,(no_tail_r2[&index=9]:0.061395,(no_tail_r3[&index=10]:0.008929,(((red1[&index=13]:0.016355,red2[&index=14]:0.002016)[&index=15]:12.869858,blue2[&index=12]:0.009608)[&index=16]:0.018786,blue1[&index=11]:0.022246)[&index=17]:2.494410)[&index=18]:0.030798)[&index=19]:0.058208,ano_tail_r1[&index=8]:0.040580)[&index=26];
238700	-462.444	-394.294	-68.1504	(ano_tail_r1[&index=8]:0.005001,(((((blue_f1[&index=3]:0.008627,blue_f2[&index=4]:0.001893)[&index=21]:10.928407,(red_f1[&index=1]:0.000627,red_f2[&index=2]:0.013382)[&index=20]:1.667395)[&index=22]:0.914648,no_tail_l3[&index=5]:0.034728)[&index=23]:0.006881,no_tail_l2[&index=6]:0.073882)[&index=24]:0.036888,no_tail_l1[&index=7]:0.011180)[&index=25]:0.054868,(no_tail_r2[&index=9]:0.007464,((blue1[&index=11]:0.025456,(blue2[&index=12]:0.033192,(red2[&index=14]:0.001484,red1[&index=13]:0.001113)[&index=15]:5.586299)[&index=16]:0.013598)[&index=17]:3.378434,no_tail_r3[&index=10]:0.029525)[&index=18]:0.008272)[&index=19]:0.007900)[&index=26];
238800	-469.512	-392.331	-77.1816	(((no_tail_l2[&index=6]:0.104196,(((red_f1[&index=1]:0.000161,red_f2[&index=2]:0.018171)[&index=20]:11.243082,(blue_f1[&index=3]:0.003827,blue_f2[&index=4]:0.025548)[&index=21]:13.167548)[&index=22]:29.260873,no_tail_l3[&index=5]:0.056008)[&index=23]:0.000210)[&index=24]:0.042638,no_tail_l1[&index=7]:0.000280)[&index=25]:0.061838,(no_tail_r2[&index=9]:0.018650,(no_tail_r3[&index=10]:0.007613,(blue1[&index=11]:0.029550,(blue2[&index=12]:0.015417,(red2[&index=14]:0.000481,red1[&index=13]:0.004133)[&index=15]:8.854164)[&index=16]:0.006571)[&index=17]:4.967172)[&index=18]:0.058780)[&index=19]:0.026516,ano_tail_r1[&index=8]:0.033529)[&index=26];
238900	-461.888	-392.268	-69.6204	(ano_tail_r1[&index=8]:0.041424,(((blue1[&index=11]:0.000565,(blue2[&index=12]:0.011344,(red1[&index=13]:0.021114,red2[&index=14]:0.001927)[&index=15]:5.029664)[&index=16]:0.021257)[&index=17]:3.723443,no_tail_r3[&index=10]:0.011059)[&index=18]:0.082382,no_tail_r2[&index=9]:0.011745)[&index=19]:0.081152,((no_tail_l2[&index=6]:0.038127,(no_tail_l3[&index=5]:0.021326,((red_f2[&index=2]:0.001474,red_f1[&index=1]:0.011361)[&index=20]:16.838128,(blue_f2[&index=4]:0.012676,blue_f1[&index=3]:0.005295)[&index=21]:4.088618)[&index=22]:0.067268)[&index=23]:0.019619)[&index=24]:0.006659,no_tail_l1[&index=7]:0.019873)[&index=25]:0.033716)[&index=26];
239000	-462.911	-391.37	-71.5408	((no_tail_l1[&index=7]:0.001553,(no_tail_l2[&index=6]:0.055775,(no_tail_l3[&index=5]:0.053036,((blue_f2[&index=4]:0.005946,blue_f1[&index=3]:0.006070)[&index=21]:10.379887,(red_f2[&index=2]:0.009548,red_f1[&index=1]:0.002911)[&index=20]:1.682790)[&index=22]:11.928830)[&index=23]:0.005885)[&index=24]:0.022751)[&index=25]:0.092660,(no_tail_r2[&index=9]:0.001069,((blue1[&index=11]:0.019190,(blue2[&index=12]:0.020019,(red2[&index=14]:0.007918,red1[&index=13]:0.023060)[&index=15]:11.862167)[&index=16]:0.009977)[&index=17]:3.443105,no_tail_r3[&index=10]:0.047078)[&index=18]:0.030137)[&index=19]:0.051537,ano_tail_r1[&index=8]:0.039996)[&index=26];
239100	-468.567	-399.945	-68.6224	((no_tail_r2[&index=9]:0.018997,(no_tail_r3[&index=10]:0.016197,(blue1[&index=11]:0.049059,((red2[&index=14]:0.020004,red1[&index=13]:0.016494)[&index=15]:14.760549,blue2[&index=12]:0.020696)[&index=16]:0.050105)[&index=17]:4.535133)[&index=18]:0.005075)[&index=19]:0.036813,(no_tail_l1[&index=7]:0.015007,(no_tail_l2[&index=6]:0.022317,(no_tail_l3[&index=5]:0.012231,((blue_f2[&index=4]:0.003536,blue_f1[&index=3]:0.031619)[&index=21]:1.103301,(red_f1[&index=1]:0.022623,red_f2[&index=2]:0.006466)[&index=20]:2.615156)[&index=22]:1.690679)[&index=23]:0.026609)[&index=24]:0.005645)[&index=25]:0.126528,ano_tail_r1[&index=8]:0.000072)[&index=26];
239200	-465.174	-394.196	-70.9783	((no_tail_l1[&index=7]:0.022988,(no_tail_l2[&index=6]:0.040535,(((red_f1[&index=1]:0.037644,red_f2[&index=2]:0.043108)[&index=20]:1.384077,(blue_f2[&index=4]:0.006486,blue_f1[&index=3]:0.009776)[&index=21]:8.845281)[&index=22]:9.103049,no_tail_l3[&index=5]:0.063956)[&index=23]:0.072089)[&index=24]:0.011290)[&index=25]:0.045861,ano_tail_r1[&index=8]:0.011358,(no_tail_r2[&index=9]:0.027029,(no_tail_r3[&index=10]:0.005308,(((red1[&index=13]:0.000365,red2[&index=14]:0.002598)[&index=15]:10.083572,blue2[&index=12]:0.008976)[&index=16]:0.010814,blue1[&index=11]:0.006752)[&index=17]:7.068082)[&index=18]:0.042473)[&index=19]:0.036982)[&index=26];
239300	-468.406	-396.426	-71.9793	((no_tail_r2[&index=9]:0.003594,(no_tail_r3[&index=10]:0.027809,(blue1[&index=11]:0.017097,(blue2[&index=12]:0.003220,(red2[&index=14]:0.008809,red1[&index=13]:0.002182)[&index=15]:7.229713)[&index=16]:0.034989)[&index=17]:4.272564)[&index=18]:0.039814)[&index=19]:0.032239,ano_tail_r1[&index=8]:0.068076,(no_tail_l1[&index=7]:0.037282,((((blue_f2[&index=4]:0.001704,blue_f1[&index=3]:0.020332)[&index=21]:1.392879,(red_f2[&index=2]:0.026106,red_f1[&index=1]:0.006136)[&index=20]:15.321042)[&index=22]:13.183588,no_tail_l3[&index=5]:0.031774)[&index=23]:0.010118,no_tail_l2[&index=6]:0.033502)[&index=24]:0.159395)[&index=25]:0.031596)[&index=26];
239400	-468.456	-395.4	-73.0564	(ano_tail_r1[&index=8]:0.028749,(no_tail_r2[&index=9]:0.039460,((blue1[&index=11]:0.008035,(blue2[&index=12]:0.034078,(red1[&index=13]:0.019173,red2[&index=14]:0.006015)[&index=15]:10.465625)[&index=16]:0.003793)[&index=17]:4.251994,no_tail_r3[&index=10]:0.001288)[&index=18]:0.047787)[&index=19]:0.023125,(((no_tail_l3[&index=5]:0.058429,((red_f1[&index=1]:0.009694,red_f2[&index=2]:0.080190)[&index=20]:20.751659,(blue_f1[&index=3]:0.001845,blue_f2[&index=4]:0.001890)[&index=21]:11.114729)[&index=22]:0.293957)[&index=23]:0.007958,no_tail_l2[&index=6]:0.010216)[&index=24]:0.060999,no_tail_l1[&index=7]:0.033669)[&index=25]:0.026476)[&index=26];
239500	-464.217	-392.75	-71.4667	(ano_tail_r1[&index=8]:0.017983,(no_tail_l1[&index=7]:0.003908,(no_tail_l2[&index=6]:0.021423,(((red_f1[&index=1]:0.009584,red_f2[&index=2]:0.016565)[&index=20]:8.911425,(blue_f2[&index=4]:0.005293,blue_f1[&index=3]:0.002722)[&index=21]:2.059916)[&index=22]:11.751475,no_tail_l3[&index=5]:0.010471)[&index=23]:0.025005)[&index=24]:0.053940)[&index=25]:0.081465,(no_tail_r2[&index=9]:0.008594,(no_tail_r3[&index=10]:0.069824,(((red1[&index=13]:0.022608,red2[&index=14]:0.001544)[&index=15]:4.515893,blue2[&index=12]:0.001028)[&index=16]:0.008590,blue1[&index=11]:0.006893)[&index=17]:11.680811)[&index=18]:0.096282)[&index=19]:0.049211)[&index=26];
239600	-464.748	-395.3	-69.4474	((((blue1[&index=11]:0.014679,(blue2[&index=12]:0.005529,(red2[&index=14]:0.013127,red1[&index=13]:0.018905)[&index=15]:11.307698)[&index=16]:0.014758)[&index=17]:3.626775,no_tail_r3[&index=10]:0.058909)[&index=18]:0.015042,no_tail_r2[&index=9]:0.022418)[&index=19]:0.045239,(((((blue_f1[&index=3]:0.001479,blue_f2[&index=4]:0.004078)[&index=21]:1.740362,(red_f2[&index=2]:0.000622,red_f1[&index=1]:0.012573)[&index=20]:10.870119)[&index=22]:1.082943,no_tail_l3[&index=5]:0.039969)[&index=23]:0.023742,no_tail_l2[&index=6]:0.043399)[&index=24]:0.049930,no_tail_l1[&index=7]:0.021712)[&index=25]:0.237424,ano_tail_r1[&index=8]:0.064553)[&index=26];
239700	-470.365	-401.22	-69.1455	(ano_tail_r1[&index=8]:0.057047,((no_tail_l2[&index=6]:0.041308,(((red_f2[&index=2]:0.028239,red_f1[&index=1]:0.002850)[&index=20]:9.667424,(blue_f1[&index=3]:0.001304,blue_f2[&index=4]:0.009724)[&index=21]:1.284281)[&index=22]:6.530950,no_tail_l3[&index=5]:0.177763)[&index=23]:0.004894)[&index=24]:0.096318,no_tail_l1[&index=7]:0.033108)[&index=25]:0.079208,(no_tail_r2[&index=9]:0.019818,(no_tail_r3[&index=10]:0.067651,(blue1[&index=11]:0.000841,(blue2[&index=12]:0.005050,(red1[&index=13]:0.007730,red2[&index=14]:0.001171)[&index=15]:3.226193)[&index=16]:0.039163)[&index=17]:6.387252)[&index=18]:0.028727)[&index=19]:0.028262)[&index=26];
239800	-469.876	-401.931	-67.9449	((no_tail_r2[&index=9]:0.031575,(no_tail_r3[&index=10]:0.026731,(((red1[&index=13]:0.040599,red2[&index=14]:0.016018)[&index=15]:8.381147,blue2[&index=12]:0.057445)[&index=16]:0.000758,blue1[&index=11]:0.023430)[&index=17]:3.997733)[&index=18]:0.039819)[&index=19]:0.090364,(no_tail_l1[&index=7]:0.023327,(no_tail_l2[&index=6]:0.000303,(((red_f2[&index=2]:0.004891,red_f1[&index=1]:0.007600)[&index=20]:3.850166,(blue_f2[&index=4]:0.003141,blue_f1[&index=3]:0.002776)[&index=21]:3.394860)[&index=22]:1.396087,no_tail_l3[&index=5]:0.151830)[&index=23]:0.042159)[&index=24]:0.037765)[&index=25]:0.182882,ano_tail_r1[&index=8]:0.019938)[&index=26];
239900	-459.439	-390.572	-68.8665	(ano_tail_r1[&index=8]:0.000307,(((blue1[&index=11]:0.012532,(blue2[&index=12]:0.016608,(red2[&index=14]:0.011758,red1[&index=13]:0.000337)[&index=15]:10.541681)[&index=16]:0.004861)[&index=17]:3.953903,no_tail_r3[&index=10]:0.012615)[&index=18]:0.026781,no_tail_r2[&index=9]:0.012493)[&index=19]:0.075774,(no_tail_l1[&index=7]:0.003414,((no_tail_l3[&index=5]:0.039089,((blue_f2[&index=4]:0.012969,blue_f1[&index=3]:0.020522)[&index=21]:6.927415,(red_f1[&index=1]:0.001419,red_f2[&index=2]:0.008127)[&index=20]:2.940298)[&index=22]:1.579020)[&index=23]:0.061264,no_tail_l2[&index=6]:0.031799)[&index=24]:0.036627)[&index=25]:0.100030)[&index=26];
240000	-466.043	-394.28	-71.7629	((no_tail_r2[&index=9]:0.040906,((((red1[&index=13]:0.015070,red2[&index=14]:0.013739)[&index=15]:7.652206,blue2[&index=12]:0.030573)[&index=16]:0.001156,blue1[&index=11]:0.002674)[&index=17]:10.965626,no_tail_r3[&index=10]:0.001156)[&index=18]:0.081074)[&index=19]:0.044516,(((((red_f2[&index=2]:0.008011,red_f1[&index=1]:0.006583)[&index=20]:7.622372,(blue_f2[&index=4]:0.033986,blue_f1[&index=3]:0.007831)[&index=21]:0.574843)[&index=22]:13.570083,no_tail_l3[&index=5]:0.074014)[&index=23]:0.008083,no_tail_l2[&index=6]:0.046969)[&index=24]:0.014131,no_tail_l1[&index=7]:0.019585)[&index=25]:0.073447,ano_tail_r1[&index=8]:0.004746)[&index=26];
240100	-462.476	-393.017	-69.4588	(((no_tail_l2[&index=6]:0.027520,(((red_f2[&index=2]:0.013265,red_f1[&index=1]:0.000675)[&index=20]:9.592535,(blue_f1[&index=3]:0.016681,blue_f2[&index=4]:0.010888)[&index=21]:0.509774)[&index=22]:3.071216,no_tail_l3[&index=5]:0.031170)[&index=23]:0.017492)[&index=24]:0.009166,no_tail_l1[&index=7]:0.056484)[&index=25]:0.172312,(no_tail_r2[&index=9]:0.039417,((blue1[&index=11]:0.022372,(blue2[&index=12]:0.002479,(red2[&index=14]:0.003251,red1[&index=13]:0.000412)[&index=15]:10.526067)[&index=16]:0.015003)[&index=17]:5.105331,no_tail_r3[&index=10]:0.028764)[&index=18]:0.043707)[&index=19]:0.037140,ano_tail_r1[&index=8]:0.039868)[&index=26];
240200	-467.037	-398.259	-68.7778	((no_tail_r2[&index=9]:0.003408,(no_tail_r3[&index=10]:0.029138,(((red2[&index=14]:0.035767,red1[&index=13]:0.014378)[&index=15]:6.455095,blue2[&index=12]:0.000667)[&index=16]:0.001989,blue1[&index=11]:0.004960)[&index=17]:11.773440)[&index=18]:0.004554)[&index=19]:0.016296,(((no_tail_l3[&index=5]:0.022980,((red_f1[&index=1]:0.010615,red_f2[&index=2]:0.009220)[&index=20]:2.048083,(blue_f1[&index=3]:0.002575,blue_f2[&index=4]:0.011189)[&index=21]:2.283159)[&index=22]:3.023456)[&index=23]:0.090814,no_tail_l2[&index=6]:0.111146)[&index=24]:0.001221,no_tail_l1[&index=7]:0.001932)[&index=25]:0.008166,ano_tail_r1[&index=8]:0.023876)[&index=26];
240300	-463.475	-392.833	-70.6414	(ano_tail_r1[&index=8]:0.103954,((no_tail_r3[&index=10]:0.051024,(((red2[&index=14]:0.000444,red1[&index=13]:0.003660)[&index=15]:6.004636,blue2[&index=12]:0.001953)[&index=16]:0.015710,blue1[&index=11]:0.005698)[&index=17]:5.285971)[&index=18]:0.014669,no_tail_r2[&index=9]:0.023269)[&index=19]:0.036829,(no_tail_l1[&index=7]:0.059558,(no_tail_l2[&index=6]:0.022254,(((blue_f2[&index=4]:0.009156,blue_f1[&index=3]:0.000252)[&index=21]:14.415774,(red_f2[&index=2]:0.005822,red_f1[&index=1]:0.014323)[&index=20]:2.273254)[&index=22]:6.801982,no_tail_l3[&index=5]:0.005796)[&index=23]:0.009686)[&index=24]:0.026861)[&index=25]:0.113569)[&index=26];
240400	-469.201	-401.5	-67.7004	(((no_tail_r3[&index=10]:0.002571,((blue2[&index=12]:0.030351,(red2[&index=14]:0.002434,red1[&index=13]:0.012822)[&index=15]:7.377291)[&index=16]:0.048050,blue1[&index=11]:0.011424)[&index=17]:6.926505)[&index=18]:0.027186,no_tail_r2[&index=9]:0.013056)[&index=19]:0.031121,ano_tail_r1[&index=8]:0.002430,(no_tail_l1[&index=7]:0.082686,((((blue_f2[&index=4]:0.012774,blue_f1[&index=3]:0.014832)[&index=21]:1.612471,(red_f2[&index=2]:0.024229,red_f1[&index=1]:0.014271)[&index=20]:1.957833)[&index=22]:2.124334,no_tail_l3[&index=5]:0.013962)[&index=23]:0.030847,no_tail_l2[&index=6]:0.032241)[&index=24]:0.141617)[&index=25]:0.053561)[&index=26];
240500	-462.595	-393.011	-69.5843	((((blue1[&index=11]:0.017809,((red2[&index=14]:0.001178,red1[&index=13]:0.020255)[&index=15]:8.014755,blue2[&index=12]:0.008844)[&index=16]:0.023322)[&index=17]:6.265463,no_tail_r3[&index=10]:0.030157)[&index=18]:0.088049,no_tail_r2[&index=9]:0.014063)[&index=19]:0.040510,(((no_tail_l3[&index=5]:0.023308,((blue_f2[&index=4]:0.023274,blue_f1[&index=3]:0.016528)[&index=21]:9.195592,(red_f2[&index=2]:0.000893,red_f1[&index=1]:0.003635)[&index=20]:3.281721)[&index=22]:2.696041)[&index=23]:0.009079,no_tail_l2[&index=6]:0.017768)[&index=24]:0.067080,no_tail_l1[&index=7]:0.010574)[&index=25]:0.133112,ano_tail_r1[&index=8]:0.017277)[&index=26];
240600	-475.38	-397.398	-77.9822	(ano_tail_r1[&index=8]:0.001415,((no_tail_r3[&index=10]:0.012950,(blue1[&index=11]:0.007022,(blue2[&index=12]:0.010210,(red2[&index=14]:0.000845,red1[&index=13]:0.016078)[&index=15]:34.564765)[&index=16]:0.008485)[&index=17]:12.000547)[&index=18]:0.195921,no_tail_r2[&index=9]:0.019213)[&index=19]:0.017591,(no_tail_l1[&index=7]:0.006041,(no_tail_l2[&index=6]:0.018713,(((blue_f1[&index=3]:0.018550,blue_f2[&index=4]:0.013580)[&index=21]:16.822360,(red_f2[&index=2]:0.004404,red_f1[&index=1]:0.086544)[&index=20]:0.130297)[&index=22]:7.871374,no_tail_l3[&index=5]:0.050070)[&index=23]:0.001138)[&index=24]:0.055490)[&index=25]:0.076495)[&index=26];
240700	-467.844	-397.337	-70.5065	(ano_tail_r1[&index=8]:0.023277,(no_tail_l1[&index=7]:0.005600,((no_tail_l3[&index=5]:0.135368,((red_f2[&index=2]:0.012350,red_f1[&index=1]:0.042281)[&index=20]:8.364384,(blue_f1[&index=3]:0.004666,blue_f2[&index=4]:0.002695)[&index=21]:5.806963)[&index=22]:7.735081)[&index=23]:0.037287,no_tail_l2[&index=6]:0.022018)[&index=24]:0.026941)[&index=25]:0.066561,((((blue2[&index=12]:0.000519,(red1[&index=13]:0.019186,red2[&index=14]:0.003099)[&index=15]:2.935191)[&index=16]:0.025984,blue1[&index=11]:0.014688)[&index=17]:9.235088,no_tail_r3[&index=10]:0.015118)[&index=18]:0.041932,no_tail_r2[&index=9]:0.020090)[&index=19]:0.035102)[&index=26];
240800	-483.639	-405.655	-77.985	((no_tail_l1[&index=7]:0.058231,((no_tail_l3[&index=5]:0.012897,((blue_f2[&index=4]:0.000326,blue_f1[&index=3]:0.031613)[&index=21]:1.426492,(red_f2[&index=2]:0.006241,red_f1[&index=1]:0.041648)[&index=20]:36.541318)[&index=22]:4.301562)[&index=23]:0.012987,no_tail_l2[&index=6]:0.025085)[&index=24]:0.030981)[&index=25]:0.136380,ano_tail_r1[&index=8]:0.052608,(((blue1[&index=11]:0.002247,((red2[&index=14]:0.010000,red1[&index=13]:0.060387)[&index=15]:22.321887,blue2[&index=12]:0.002879)[&index=16]:0.026399)[&index=17]:6.574718,no_tail_r3[&index=10]:0.169387)[&index=18]:0.140840,no_tail_r2[&index=9]:0.005676)[&index=19]:0.030954)[&index=26];
240900	-471.696	-400.73	-70.9651	(((((blue2[&index=12]:0.014528,(red2[&index=14]:0.007003,red1[&index=13]:0.029179)[&index=15]:11.557558)[&index=16]:0.013256,blue1[&index=11]:0.034232)[&index=17]:3.279530,no_tail_r3[&index=10]:0.023123)[&index=18]:0.003620,no_tail_r2[&index=9]:0.042317)[&index=19]:0.131906,ano_tail_r1[&index=8]:0.027158,(((no_tail_l3[&index=5]:0.056673,((blue_f2[&index=4]:0.039541,blue_f1[&index=3]:0.010967)[&index=21]:1.650065,(red_f1[&index=1]:0.000756,red_f2[&index=2]:0.016225)[&index=20]:4.967604)[&index=22]:14.762279)[&index=23]:0.041622,no_tail_l2[&index=6]:0.016605)[&index=24]:0.094924,no_tail_l1[&index=7]:0.014196)[&index=25]:0.089380)[&index=26];
241000	-472.715	-400.006	-72.7097	(ano_tail_r1[&index=8]:0.004833,((no_tail_r3[&index=10]:0.041502,(((red1[&index=13]:0.003758,red2[&index=14]:0.014633)[&index=15]:17.458973,blue2[&index=12]:0.000774)[&index=16]:0.008168,blue1[&index=11]:0.006538)[&index=17]:4.827108)[&index=18]:0.068605,no_tail_r2[&index=9]:0.001575)[&index=19]:0.041555,(no_tail_l1[&index=7]:0.044067,((((blue_f2[&index=4]:0.002370,blue_f1[&index=3]:0.020712)[&index=21]:5.837576,(red_f2[&index=2]:0.076152,red_f1[&index=1]:0.007243)[&index=20]:5.085591)[&index=22]:11.744107,no_tail_l3[&index=5]:0.059822)[&index=23]:0.214188,no_tail_l2[&index=6]:0.003255)[&index=24]:0.011407)[&index=25]:0.063173)[&index=26];
241100	-468.916	-393.955	-74.961	(ano_tail_r1[&index=8]:0.014035,(((((blue_f2[&index=4]:0.007167,blue_f1[&index=3]:0.025573)[&index=21]:1.397396,(red_f2[&index=2]:0.001624,red_f1[&index=1]:0.004225)[&index=20]:10.743049)[&index=22]:10.243350,no_tail_l3[&index=5]:0.060027)[&index=23]:0.073315,no_tail_l2[&index=6]:0.001202)[&index=24]:0.018795,no_tail_l1[&index=7]:0.045807)[&index=25]:0.045566,((no_tail_r3[&index=10]:0.045260,(((red2[&index=14]:0.027688,red1[&index=13]:0.006102)[&index=15]:17.684153,blue2[&index=12]:0.006296)[&index=16]:0.021435,blue1[&index=11]:0.000240)[&index=17]:16.281301)[&index=18]:0.104545,no_tail_r2[&index=9]:0.025210)[&index=19]:0.020645)[&index=26];
241200	-460.405	-391.845	-68.56	((no_tail_l1[&index=7]:0.013582,((((blue_f2[&index=4]:0.008175,blue_f1[&index=3]:0.002697)[&index=21]:2.857665,(red_f2[&index=2]:0.000657,red_f1[&index=1]:0.028015)[&index=20]:5.354575)[&index=22]:0.944437,no_tail_l3[&index=5]:0.078605)[&index=23]:0.012949,no_tail_l2[&index=6]:0.052254)[&index=24]:0.006626)[&index=25]:0.014978,((no_tail_r3[&index=10]:0.018770,(((red2[&index=14]:0.013673,red1[&index=13]:0.015010)[&index=15]:9.168184,blue2[&index=12]:0.014897)[&index=16]:0.004672,blue1[&index=11]:0.007009)[&index=17]:6.248352)[&index=18]:0.002046,no_tail_r2[&index=9]:0.021190)[&index=19]:0.005625,ano_tail_r1[&index=8]:0.004217)[&index=26];
241300	-465.933	-390.103	-75.8302	(ano_tail_r1[&index=8]:0.019406,((((blue2[&index=12]:0.014818,(red2[&index=14]:0.000055,red1[&index=13]:0.004112)[&index=15]:15.830294)[&index=16]:0.012113,blue1[&index=11]:0.041448)[&index=17]:3.466280,no_tail_r3[&index=10]:0.006680)[&index=18]:0.008621,no_tail_r2[&index=9]:0.013591)[&index=19]:0.016339,((no_tail_l2[&index=6]:0.002660,(no_tail_l3[&index=5]:0.035064,((red_f2[&index=2]:0.007942,red_f1[&index=1]:0.012684)[&index=20]:5.310723,(blue_f1[&index=3]:0.013592,blue_f2[&index=4]:0.006303)[&index=21]:10.349242)[&index=22]:25.878713)[&index=23]:0.122663)[&index=24]:0.019897,no_tail_l1[&index=7]:0.002830)[&index=25]:0.053827)[&index=26];
241400	-470.59	-398.33	-72.2596	((no_tail_l1[&index=7]:0.007252,((((blue_f2[&index=4]:0.003172,blue_f1[&index=3]:0.004986)[&index=21]:14.719943,(red_f2[&index=2]:0.027963,red_f1[&index=1]:0.012799)[&index=20]:0.861818)[&index=22]:15.030283,no_tail_l3[&index=5]:0.057725)[&index=23]:0.001585,no_tail_l2[&index=6]:0.079431)[&index=24]:0.027721)[&index=25]:0.129602,ano_tail_r1[&index=8]:0.038705,(((blue1[&index=11]:0.007141,((red1[&index=13]:0.037073,red2[&index=14]:0.028293)[&index=15]:6.679338,blue2[&index=12]:0.010107)[&index=16]:0.051227)[&index=17]:5.501713,no_tail_r3[&index=10]:0.024380)[&index=18]:0.009266,no_tail_r2[&index=9]:0.014405)[&index=19]:0.031205)[&index=26];
241500	-476.463	-403.763	-72.6992	((no_tail_l1[&index=7]:0.042529,(no_tail_l2[&index=6]:0.023986,(no_tail_l3[&index=5]:0.021637,((blue_f1[&index=3]:0.014745,blue_f2[&index=4]:0.034431)[&index=21]:4.623654,(red_f1[&index=1]:0.000861,red_f2[&index=2]:0.011952)[&index=20]:13.516591)[&index=22]:12.673301)[&index=23]:0.047123)[&index=24]:0.047130)[&index=25]:0.059067,(((blue1[&index=11]:0.018627,(blue2[&index=12]:0.017776,(red2[&index=14]:0.028886,red1[&index=13]:0.004570)[&index=15]:5.713428)[&index=16]:0.135868)[&index=17]:8.383388,no_tail_r3[&index=10]:0.007386)[&index=18]:0.103485,no_tail_r2[&index=9]:0.004618)[&index=19]:0.022950,ano_tail_r1[&index=8]:0.036994)[&index=26];
241600	-471.252	-396.845	-74.4064	((no_tail_l1[&index=7]:0.002320,(no_tail_l2[&index=6]:0.003576,(((red_f2[&index=2]:0.064979,red_f1[&index=1]:0.026456)[&index=20]:0.183400,(blue_f2[&index=4]:0.032923,blue_f1[&index=3]:0.028181)[&index=21]:22.640458)[&index=22]:8.905704,no_tail_l3[&index=5]:0.015125)[&index=23]:0.014340)[&index=24]:0.002047)[&index=25]:0.095769,(no_tail_r2[&index=9]:0.006325,((blue1[&index=11]:0.006423,(blue2[&index=12]:0.021925,(red1[&index=13]:0.010673,red2[&index=14]:0.003542)[&index=15]:17.185059)[&index=16]:0.000661)[&index=17]:4.710304,no_tail_r3[&index=10]:0.050980)[&index=18]:0.037717)[&index=19]:0.069144,ano_tail_r1[&index=8]:0.013103)[&index=26];
241700	-463.844	-390.761	-73.0827	(((no_tail_r3[&index=10]:0.034480,(blue1[&index=11]:0.029036,(blue2[&index=12]:0.023129,(red1[&index=13]:0.008744,red2[&index=14]:0.003465)[&index=15]:9.060910)[&index=16]:0.006055)[&index=17]:12.097186)[&index=18]:0.005940,no_tail_r2[&index=9]:0.022085)[&index=19]:0.050166,ano_tail_r1[&index=8]:0.023459,(no_tail_l1[&index=7]:0.021484,((no_tail_l3[&index=5]:0.055490,((blue_f1[&index=3]:0.009767,blue_f2[&index=4]:0.008425)[&index=21]:13.398327,(red_f2[&index=2]:0.019042,red_f1[&index=1]:0.007201)[&index=20]:4.935748)[&index=22]:7.564057)[&index=23]:0.050440,no_tail_l2[&index=6]:0.011106)[&index=24]:0.015570)[&index=25]:0.051325)[&index=26];
241800	-467.233	-397.337	-69.8956	(ano_tail_r1[&index=8]:0.000349,(((no_tail_l3[&index=5]:0.002147,((blue_f2[&index=4]:0.013054,blue_f1[&index=3]:0.002377)[&index=21]:3.082016,(red_f2[&index=2]:0.001726,red_f1[&index=1]:0.009405)[&index=20]:12.100341)[&index=22]:0.184612)[&index=23]:0.011358,no_tail_l2[&index=6]:0.011195)[&index=24]:0.006043,no_tail_l1[&index=7]:0.033160)[&index=25]:0.083351,(no_tail_r2[&index=9]:0.135748,(no_tail_r3[&index=10]:0.023903,(((red1[&index=13]:0.005711,red2[&index=14]:0.009894)[&index=15]:13.081144,blue2[&index=12]:0.051255)[&index=16]:0.026654,blue1[&index=11]:0.053697)[&index=17]:2.541868)[&index=18]:0.019121)[&index=19]:0.086824)[&index=26];
241900	-471.565	-401.011	-70.5543	(ano_tail_r1[&index=8]:0.020902,((no_tail_r3[&index=10]:0.079992,(((red1[&index=13]:0.001157,red2[&index=14]:0.001420)[&index=15]:6.779831,blue2[&index=12]:0.007102)[&index=16]:0.006444,blue1[&index=11]:0.089469)[&index=17]:4.830459)[&index=18]:0.018943,no_tail_r2[&index=9]:0.037349)[&index=19]:0.003452,((no_tail_l2[&index=6]:0.026008,(((blue_f2[&index=4]:0.043619,blue_f1[&index=3]:0.034289)[&index=21]:9.551018,(red_f2[&index=2]:0.001202,red_f1[&index=1]:0.021134)[&index=20]:8.703527)[&index=22]:4.320819,no_tail_l3[&index=5]:0.011446)[&index=23]:0.053427)[&index=24]:0.028379,no_tail_l1[&index=7]:0.005395)[&index=25]:0.193459)[&index=26];
242000	-475.998	-400.235	-75.7639	(ano_tail_r1[&index=8]:0.016977,((no_tail_l2[&index=6]:0.038958,(no_tail_l3[&index=5]:0.032882,((blue_f1[&index=3]:0.059248,blue_f2[&index=4]:0.016149)[&index=21]:19.430062,(red_f1[&index=1]:0.001021,red_f2[&index=2]:0.012111)[&index=20]:13.954041)[&index=22]:7.568314)[&index=23]:0.031964)[&index=24]:0.041850,no_tail_l1[&index=7]:0.017669)[&index=25]:0.177217,(no_tail_r2[&index=9]:0.006371,((((red2[&index=14]:0.011098,red1[&index=13]:0.021577)[&index=15]:10.289367,blue2[&index=12]:0.024026)[&index=16]:0.008741,blue1[&index=11]:0.039155)[&index=17]:8.998204,no_tail_r3[&index=10]:0.022780)[&index=18]:0.096843)[&index=19]:0.001669)[&index=26];
242100	-468.708	-398.063	-70.6442	(ano_tail_r1[&index=8]:0.000542,(no_tail_r2[&index=9]:0.047300,(((blue2[&index=12]:0.004145,(red1[&index=13]:0.055596,red2[&index=14]:0.021539)[&index=15]:9.099694)[&index=16]:0.006975,blue1[&index=11]:0.035856)[&index=17]:8.227861,no_tail_r3[&index=10]:0.009369)[&index=18]:0.049607)[&index=19]:0.047993,((no_tail_l2[&index=6]:0.034626,(no_tail_l3[&index=5]:0.005974,((blue_f1[&index=3]:0.002328,blue_f2[&index=4]:0.032004)[&index=21]:3.370617,(red_f1[&index=1]:0.019905,red_f2[&index=2]:0.000930)[&index=20]:5.186946)[&index=22]:8.825436)[&index=23]:0.092404)[&index=24]:0.059210,no_tail_l1[&index=7]:0.019280)[&index=25]:0.063941)[&index=26];
242200	-470.288	-395.779	-74.5096	((no_tail_r2[&index=9]:0.125643,(no_tail_r3[&index=10]:0.120533,(((red1[&index=13]:0.024753,red2[&index=14]:0.005769)[&index=15]:26.155214,blue2[&index=12]:0.009692)[&index=16]:0.031900,blue1[&index=11]:0.012055)[&index=17]:6.012714)[&index=18]:0.036556)[&index=19]:0.080450,((no_tail_l2[&index=6]:0.001470,(((blue_f1[&index=3]:0.005776,blue_f2[&index=4]:0.000808)[&index=21]:2.567182,(red_f1[&index=1]:0.008550,red_f2[&index=2]:0.008647)[&index=20]:15.350444)[&index=22]:3.911769,no_tail_l3[&index=5]:0.024487)[&index=23]:0.025208)[&index=24]:0.035998,no_tail_l1[&index=7]:0.009809)[&index=25]:0.052413,ano_tail_r1[&index=8]:0.029263)[&index=26];
242300	-470.058	-395.01	-75.0479	(ano_tail_r1[&index=8]:0.071259,((no_tail_l2[&index=6]:0.039529,(((red_f2[&index=2]:0.003055,red_f1[&index=1]:0.002783)[&index=20]:3.328512,(blue_f2[&index=4]:0.007663,blue_f1[&index=3]:0.023067)[&index=21]:12.518596)[&index=22]:17.808077,no_tail_l3[&index=5]:0.004420)[&index=23]:0.057941)[&index=24]:0.053428,no_tail_l1[&index=7]:0.002753)[&index=25]:0.010873,((no_tail_r3[&index=10]:0.053233,(blue1[&index=11]:0.015571,(blue2[&index=12]:0.014193,(red2[&index=14]:0.022094,red1[&index=13]:0.001636)[&index=15]:5.817847)[&index=16]:0.013657)[&index=17]:17.348754)[&index=18]:0.048525,no_tail_r2[&index=9]:0.008184)[&index=19]:0.062643)[&index=26];
242400	-472.008	-398.86	-73.1473	(ano_tail_r1[&index=8]:0.101972,(no_tail_l1[&index=7]:0.001530,((no_tail_l3[&index=5]:0.078950,((blue_f2[&index=4]:0.004169,blue_f1[&index=3]:0.045689)[&index=21]:1.321978,(red_f2[&index=2]:0.026988,red_f1[&index=1]:0.015002)[&index=20]:26.529049)[&index=22]:2.973530)[&index=23]:0.015842,no_tail_l2[&index=6]:0.032363)[&index=24]:0.056014)[&index=25]:0.034091,(no_tail_r2[&index=9]:0.013032,(no_tail_r3[&index=10]:0.016002,(blue1[&index=11]:0.045257,(blue2[&index=12]:0.023611,(red2[&index=14]:0.000104,red1[&index=13]:0.009237)[&index=15]:11.925713)[&index=16]:0.013029)[&index=17]:4.455392)[&index=18]:0.083502)[&index=19]:0.013416)[&index=26];
242500	-476.593	-402.319	-74.2734	((no_tail_r2[&index=9]:0.031573,((blue1[&index=11]:0.003001,(blue2[&index=12]:0.037583,(red1[&index=13]:0.001577,red2[&index=14]:0.003016)[&index=15]:4.466859)[&index=16]:0.077356)[&index=17]:19.953364,no_tail_r3[&index=10]:0.084436)[&index=18]:0.047512)[&index=19]:0.025112,ano_tail_r1[&index=8]:0.035754,(no_tail_l1[&index=7]:0.005008,((((red_f1[&index=1]:0.007592,red_f2[&index=2]:0.002580)[&index=20]:10.567208,(blue_f2[&index=4]:0.018478,blue_f1[&index=3]:0.018154)[&index=21]:5.206240)[&index=22]:12.501461,no_tail_l3[&index=5]:0.084354)[&index=23]:0.060624,no_tail_l2[&index=6]:0.001374)[&index=24]:0.120038)[&index=25]:0.105745)[&index=26];
242600	-462.087	-393.138	-68.9492	(ano_tail_r1[&index=8]:0.029540,(((((blue_f1[&index=3]:0.000180,blue_f2[&index=4]:0.025824)[&index=21]:0.391349,(red_f1[&index=1]:0.003302,red_f2[&index=2]:0.037906)[&index=20]:5.969703)[&index=22]:7.062489,no_tail_l3[&index=5]:0.038079)[&index=23]:0.012892,no_tail_l2[&index=6]:0.035020)[&index=24]:0.091950,no_tail_l1[&index=7]:0.007717)[&index=25]:0.082322,((((blue2[&index=12]:0.000089,(red2[&index=14]:0.001078,red1[&index=13]:0.027101)[&index=15]:7.999839)[&index=16]:0.001391,blue1[&index=11]:0.003789)[&index=17]:4.959900,no_tail_r3[&index=10]:0.033048)[&index=18]:0.005798,no_tail_r2[&index=9]:0.003592)[&index=19]:0.020891)[&index=26];
242700	-465.54	-390.756	-74.7839	(((no_tail_l2[&index=6]:0.009771,(no_tail_l3[&index=5]:0.061965,((red_f2[&index=2]:0.005552,red_f1[&index=1]:0.009648)[&index=20]:4.757976,(blue_f1[&index=3]:0.015228,blue_f2[&index=4]:0.004038)[&index=21]:5.247455)[&index=22]:9.938873)[&index=23]:0.018652)[&index=24]:0.079228,no_tail_l1[&index=7]:0.031328)[&index=25]:0.015734,((no_tail_r3[&index=10]:0.054056,((blue2[&index=12]:0.001748,(red1[&index=13]:0.000597,red2[&index=14]:0.007023)[&index=15]:20.013004)[&index=16]:0.013923,blue1[&index=11]:0.019745)[&index=17]:15.588531)[&index=18]:0.023352,no_tail_r2[&index=9]:0.042457)[&index=19]:0.050154,ano_tail_r1[&index=8]:0.008632)[&index=26];
242800	-466.936	-394.52	-72.4155	(((((blue2[&index=12]:0.015297,(red2[&index=14]:0.019948,red1[&index=13]:0.004155)[&index=15]:12.011761)[&index=16]:0.018211,blue1[&index=11]:0.010626)[&index=17]:10.402772,no_tail_r3[&index=10]:0.000372)[&index=18]:0.041813,no_tail_r2[&index=9]:0.019079)[&index=19]:0.004292,ano_tail_r1[&index=8]:0.005610,(no_tail_l1[&index=7]:0.063572,((no_tail_l3[&index=5]:0.001464,((red_f2[&index=2]:0.009542,red_f1[&index=1]:0.002216)[&index=20]:0.406230,(blue_f1[&index=3]:0.060258,blue_f2[&index=4]:0.001240)[&index=21]:12.372718)[&index=22]:8.500846)[&index=23]:0.071733,no_tail_l2[&index=6]:0.017199)[&index=24]:0.083045)[&index=25]:0.032342)[&index=26];
242900	-469.958	-398.953	-71.0051	((((blue1[&index=11]:0.005625,((red2[&index=14]:0.007504,red1[&index=13]:0.015885)[&index=15]:18.917897,blue2[&index=12]:0.005345)[&index=16]:0.000102)[&index=17]:4.835381,no_tail_r3[&index=10]:0.099728)[&index=18]:0.001740,no_tail_r2[&index=9]:0.013059)[&index=19]:0.079709,(no_tail_l1[&index=7]:0.059506,((no_tail_l3[&index=5]:0.097283,((red_f2[&index=2]:0.008767,red_f1[&index=1]:0.016486)[&index=20]:7.423825,(blue_f2[&index=4]:0.006881,blue_f1[&index=3]:0.012930)[&index=21]:4.973815)[&index=22]:0.188207)[&index=23]:0.074506,no_tail_l2[&index=6]:0.013300)[&index=24]:0.175505)[&index=25]:0.076519,ano_tail_r1[&index=8]:0.014755)[&index=26];
243000	-470.46	-398.31	-72.1494	((no_tail_r2[&index=9]:0.000741,(((blue2[&index=12]:0.099802,(red2[&index=14]:0.000365,red1[&index=13]:0.006444)[&index=15]:8.135606)[&index=16]:0.006543,blue1[&index=11]:0.014760)[&index=17]:11.593877,no_tail_r3[&index=10]:0.078818)[&index=18]:0.026316)[&index=19]:0.073080,(((((red_f1[&index=1]:0.018335,red_f2[&index=2]:0.012419)[&index=20]:4.526745,(blue_f2[&index=4]:0.029106,blue_f1[&index=3]:0.010527)[&index=21]:15.880842)[&index=22]:2.104012,no_tail_l3[&index=5]:0.016748)[&index=23]:0.009630,no_tail_l2[&index=6]:0.024159)[&index=24]:0.013210,no_tail_l1[&index=7]:0.053831)[&index=25]:0.075602,ano_tail_r1[&index=8]:0.034548)[&index=26];
243100	-457.14	-387.745	-69.3944	((no_tail_r2[&index=9]:0.005804,(((blue2[&index=12]:0.028074,(red1[&index=13]:0.000402,red2[&index=14]:0.000668)[&index=15]:9.632741)[&index=16]:0.014268,blue1[&index=11]:0.004126)[&index=17]:6.422438,no_tail_r3[&index=10]:0.042560)[&index=18]:0.007955)[&index=19]:0.045677,ano_tail_r1[&index=8]:0.000562,(((no_tail_l3[&index=5]:0.002095,((blue_f2[&index=4]:0.001306,blue_f1[&index=3]:0.005144)[&index=21]:1.036379,(red_f2[&index=2]:0.025143,red_f1[&index=1]:0.020228)[&index=20]:8.350470)[&index=22]:3.261515)[&index=23]:0.055206,no_tail_l2[&index=6]:0.011192)[&index=24]:0.052775,no_tail_l1[&index=7]:0.021268)[&index=25]:0.022779)[&index=26];
243200	-472.55	-396.196	-76.3538	((no_tail_l1[&index=7]:0.011433,((no_tail_l3[&index=5]:0.000960,((red_f2[&index=2]:0.026755,red_f1[&index=1]:0.020888)[&index=20]:5.464269,(blue_f1[&index=3]:0.008262,blue_f2[&index=4]:0.005443)[&index=21]:23.652039)[&index=22]:6.870082)[&index=23]:0.073481,no_tail_l2[&index=6]:0.012001)[&index=24]:0.042827)[&index=25]:0.069380,((((blue2[&index=12]:0.025774,(red1[&index=13]:0.015499,red2[&index=14]:0.015480)[&index=15]:24.386624)[&index=16]:0.054918,blue1[&index=11]:0.014590)[&index=17]:2.961802,no_tail_r3[&index=10]:0.041500)[&index=18]:0.055320,no_tail_r2[&index=9]:0.010011)[&index=19]:0.005820,ano_tail_r1[&index=8]:0.022793)[&index=26];
243300	-464.881	-391.753	-73.1282	((no_tail_l1[&index=7]:0.004297,((no_tail_l3[&index=5]:0.031779,((blue_f1[&index=3]:0.000007,blue_f2[&index=4]:0.002565)[&index=21]:3.419079,(red_f2[&index=2]:0.043207,red_f1[&index=1]:0.007271)[&index=20]:6.250295)[&index=22]:17.432565)[&index=23]:0.041739,no_tail_l2[&index=6]:0.030073)[&index=24]:0.039974)[&index=25]:0.057627,ano_tail_r1[&index=8]:0.055375,(no_tail_r2[&index=9]:0.012142,((blue1[&index=11]:0.027050,((red1[&index=13]:0.008304,red2[&index=14]:0.011145)[&index=15]:16.816825,blue2[&index=12]:0.002882)[&index=16]:0.003624)[&index=17]:3.330072,no_tail_r3[&index=10]:0.025501)[&index=18]:0.032795)[&index=19]:0.053577)[&index=26];
243400	-472.508	-401.285	-71.2235	((no_tail_r2[&index=9]:0.040490,(no_tail_r3[&index=10]:0.180044,(blue1[&index=11]:0.036764,((red2[&index=14]:0.016662,red1[&index=13]:0.001173)[&index=15]:4.889133,blue2[&index=12]:0.010995)[&index=16]:0.063169)[&index=17]:7.054250)[&index=18]:0.013792)[&index=19]:0.017203,ano_tail_r1[&index=8]:0.002487,(no_tail_l1[&index=7]:0.011738,(no_tail_l2[&index=6]:0.018271,(no_tail_l3[&index=5]:0.001634,((red_f1[&index=1]:0.005064,red_f2[&index=2]:0.027321)[&index=20]:2.496531,(blue_f1[&index=3]:0.004929,blue_f2[&index=4]:0.029081)[&index=21]:21.826629)[&index=22]:1.326049)[&index=23]:0.006357)[&index=24]:0.050401)[&index=25]:0.086088)[&index=26];
243500	-462.493	-393.789	-68.7034	((no_tail_l1[&index=7]:0.002571,(no_tail_l2[&index=6]:0.007952,(no_tail_l3[&index=5]:0.005631,((red_f1[&index=1]:0.016044,red_f2[&index=2]:0.001479)[&index=20]:4.589496,(blue_f1[&index=3]:0.011503,blue_f2[&index=4]:0.000427)[&index=21]:2.265689)[&index=22]:8.039079)[&index=23]:0.075314)[&index=24]:0.111757)[&index=25]:0.092309,ano_tail_r1[&index=8]:0.023032,(no_tail_r2[&index=9]:0.059501,(((blue2[&index=12]:0.000455,(red1[&index=13]:0.005029,red2[&index=14]:0.005378)[&index=15]:6.001724)[&index=16]:0.000452,blue1[&index=11]:0.033115)[&index=17]:4.134914,no_tail_r3[&index=10]:0.050646)[&index=18]:0.017535)[&index=19]:0.064977)[&index=26];
243600	-468.263	-399.12	-69.143	((no_tail_r2[&index=9]:0.016010,(no_tail_r3[&index=10]:0.001628,(blue1[&index=11]:0.099216,((red2[&index=14]:0.006946,red1[&index=13]:0.010893)[&index=15]:7.764637,blue2[&index=12]:0.020217)[&index=16]:0.021348)[&index=17]:5.124700)[&index=18]:0.031089)[&index=19]:0.058752,ano_tail_r1[&index=8]:0.032749,(no_tail_l1[&index=7]:0.021482,((no_tail_l3[&index=5]:0.048674,((red_f1[&index=1]:0.024477,red_f2[&index=2]:0.010611)[&index=20]:4.722051,(blue_f1[&index=3]:0.002683,blue_f2[&index=4]:0.019260)[&index=21]:9.092006)[&index=22]:0.507543)[&index=23]:0.009344,no_tail_l2[&index=6]:0.062419)[&index=24]:0.029542)[&index=25]:0.075837)[&index=26];
243700	-463.918	-392.06	-71.8581	((no_tail_l1[&index=7]:0.021641,((((red_f2[&index=2]:0.001370,red_f1[&index=1]:0.021689)[&index=20]:5.921064,(blue_f2[&index=4]:0.013782,blue_f1[&index=3]:0.020912)[&index=21]:5.215194)[&index=22]:10.885149,no_tail_l3[&index=5]:0.089934)[&index=23]:0.020000,no_tail_l2[&index=6]:0.017370)[&index=24]:0.023829)[&index=25]:0.047647,(((((red1[&index=13]:0.001241,red2[&index=14]:0.000378)[&index=15]:13.546023,blue2[&index=12]:0.004625)[&index=16]:0.048959,blue1[&index=11]:0.006762)[&index=17]:5.323467,no_tail_r3[&index=10]:0.018467)[&index=18]:0.040460,no_tail_r2[&index=9]:0.030259)[&index=19]:0.038310,ano_tail_r1[&index=8]:0.030731)[&index=26];
243800	-466.633	-390.702	-75.9315	(ano_tail_r1[&index=8]:0.027800,(((((blue_f1[&index=3]:0.010548,blue_f2[&index=4]:0.006554)[&index=21]:14.023378,(red_f1[&index=1]:0.007388,red_f2[&index=2]:0.003784)[&index=20]:15.004412)[&index=22]:0.196920,no_tail_l3[&index=5]:0.020488)[&index=23]:0.066134,no_tail_l2[&index=6]:0.009808)[&index=24]:0.011558,no_tail_l1[&index=7]:0.080589)[&index=25]:0.083730,(no_tail_r2[&index=9]:0.005433,((blue1[&index=11]:0.026420,((red1[&index=13]:0.000423,red2[&index=14]:0.010838)[&index=15]:23.168387,blue2[&index=12]:0.005501)[&index=16]:0.001960)[&index=17]:8.852772,no_tail_r3[&index=10]:0.065548)[&index=18]:0.045965)[&index=19]:0.019997)[&index=26];
243900	-465.114	-393.863	-71.2513	((no_tail_l1[&index=7]:0.024371,((((red_f2[&index=2]:0.001370,red_f1[&index=1]:0.055231)[&index=20]:4.041100,(blue_f1[&index=3]:0.009847,blue_f2[&index=4]:0.024958)[&index=21]:9.215358)[&index=22]:0.112715,no_tail_l3[&index=5]:0.001229)[&index=23]:0.030962,no_tail_l2[&index=6]:0.006764)[&index=24]:0.007044)[&index=25]:0.034994,ano_tail_r1[&index=8]:0.053119,(no_tail_r2[&index=9]:0.013366,(((blue2[&index=12]:0.024605,(red2[&index=14]:0.011269,red1[&index=13]:0.001414)[&index=15]:8.804084)[&index=16]:0.017077,blue1[&index=11]:0.002016)[&index=17]:15.742002,no_tail_r3[&index=10]:0.014553)[&index=18]:0.034488)[&index=19]:0.071539)[&index=26];
244000	-472.251	-396.821	-75.4298	((no_tail_l1[&index=7]:0.000275,(no_tail_l2[&index=6]:0.018062,(no_tail_l3[&index=5]:0.027154,((blue_f1[&index=3]:0.001146,blue_f2[&index=4]:0.002768)[&index=21]:4.951368,(red_f1[&index=1]:0.015289,red_f2[&index=2]:0.010282)[&index=20]:8.942567)[&index=22]:21.654040)[&index=23]:0.063597)[&index=24]:0.129166)[&index=25]:0.104227,ano_tail_r1[&index=8]:0.005349,(no_tail_r2[&index=9]:0.025791,(no_tail_r3[&index=10]:0.003456,(blue1[&index=11]:0.007566,(blue2[&index=12]:0.005432,(red2[&index=14]:0.030234,red1[&index=13]:0.065621)[&index=15]:17.530036)[&index=16]:0.004987)[&index=17]:5.509903)[&index=18]:0.045615)[&index=19]:0.094270)[&index=26];
244100	-462.721	-390.694	-72.0265	((no_tail_l1[&index=7]:0.035982,(no_tail_l2[&index=6]:0.005198,(no_tail_l3[&index=5]:0.047540,((blue_f1[&index=3]:0.018708,blue_f2[&index=4]:0.004306)[&index=21]:3.896292,(red_f1[&index=1]:0.008267,red_f2[&index=2]:0.006647)[&index=20]:2.219066)[&index=22]:3.782216)[&index=23]:0.011381)[&index=24]:0.100051)[&index=25]:0.061390,(no_tail_r2[&index=9]:0.034722,(no_tail_r3[&index=10]:0.014466,(((red1[&index=13]:0.010235,red2[&index=14]:0.003925)[&index=15]:19.008957,blue2[&index=12]:0.014388)[&index=16]:0.022995,blue1[&index=11]:0.001164)[&index=17]:12.870041)[&index=18]:0.035654)[&index=19]:0.013075,ano_tail_r1[&index=8]:0.004791)[&index=26];
244200	-464.805	-393.835	-70.9693	((no_tail_l1[&index=7]:0.007599,(no_tail_l2[&index=6]:0.025763,(no_tail_l3[&index=5]:0.031764,((red_f2[&index=2]:0.001009,red_f1[&index=1]:0.022797)[&index=20]:4.494199,(blue_f2[&index=4]:0.006039,blue_f1[&index=3]:0.001945)[&index=21]:10.155126)[&index=22]:10.798910)[&index=23]:0.096111)[&index=24]:0.023593)[&index=25]:0.027293,ano_tail_r1[&index=8]:0.005740,((no_tail_r3[&index=10]:0.119957,(blue1[&index=11]:0.003353,(blue2[&index=12]:0.003544,(red2[&index=14]:0.007369,red1[&index=13]:0.004895)[&index=15]:6.149048)[&index=16]:0.023256)[&index=17]:4.812446)[&index=18]:0.027765,no_tail_r2[&index=9]:0.063964)[&index=19]:0.031883)[&index=26];
244300	-461.034	-391.938	-69.0966	(ano_tail_r1[&index=8]:0.009667,(no_tail_r2[&index=9]:0.001261,((((red1[&index=13]:0.007105,red2[&index=14]:0.016483)[&index=15]:6.514325,blue2[&index=12]:0.004993)[&index=16]:0.019280,blue1[&index=11]:0.008862)[&index=17]:5.178578,no_tail_r3[&index=10]:0.011575)[&index=18]:0.021988)[&index=19]:0.041182,((no_tail_l2[&index=6]:0.079883,(((red_f2[&index=2]:0.001042,red_f1[&index=1]:0.006211)[&index=20]:11.851153,(blue_f1[&index=3]:0.001955,blue_f2[&index=4]:0.007157)[&index=21]:1.227814)[&index=22]:2.285627,no_tail_l3[&index=5]:0.019361)[&index=23]:0.054497)[&index=24]:0.166959,no_tail_l1[&index=7]:0.006935)[&index=25]:0.037892)[&index=26];
244400	-459.42	-387.935	-71.4857	(ano_tail_r1[&index=8]:0.002208,(no_tail_r2[&index=9]:0.022368,(no_tail_r3[&index=10]:0.017461,(((red1[&index=13]:0.006159,red2[&index=14]:0.004650)[&index=15]:15.542456,blue2[&index=12]:0.004472)[&index=16]:0.001906,blue1[&index=11]:0.011000)[&index=17]:10.379629)[&index=18]:0.059205)[&index=19]:0.060406,(no_tail_l1[&index=7]:0.015770,(no_tail_l2[&index=6]:0.016833,(((blue_f2[&index=4]:0.008990,blue_f1[&index=3]:0.000359)[&index=21]:0.405340,(red_f2[&index=2]:0.000028,red_f1[&index=1]:0.030778)[&index=20]:7.207915)[&index=22]:5.560620,no_tail_l3[&index=5]:0.012725)[&index=23]:0.033160)[&index=24]:0.037583)[&index=25]:0.085430)[&index=26];
244500	-465.914	-393.331	-72.5831	((no_tail_r2[&index=9]:0.018593,((blue1[&index=11]:0.048338,((red1[&index=13]:0.041829,red2[&index=14]:0.007732)[&index=15]:6.820615,blue2[&index=12]:0.031877)[&index=16]:0.005083)[&index=17]:5.915013,no_tail_r3[&index=10]:0.019982)[&index=18]:0.068708)[&index=19]:0.014396,(((no_tail_l3[&index=5]:0.019827,((red_f2[&index=2]:0.004348,red_f1[&index=1]:0.000118)[&index=20]:9.939623,(blue_f2[&index=4]:0.000358,blue_f1[&index=3]:0.005581)[&index=21]:4.161828)[&index=22]:17.742741)[&index=23]:0.061969,no_tail_l2[&index=6]:0.010231)[&index=24]:0.054689,no_tail_l1[&index=7]:0.001266)[&index=25]:0.012638,ano_tail_r1[&index=8]:0.007112)[&index=26];
244600	-466.07	-395.78	-70.2902	(ano_tail_r1[&index=8]:0.002245,(no_tail_l1[&index=7]:0.058223,(no_tail_l2[&index=6]:0.072962,(((red_f1[&index=1]:0.000835,red_f2[&index=2]:0.004036)[&index=20]:7.129919,(blue_f1[&index=3]:0.008205,blue_f2[&index=4]:0.008040)[&index=21]:7.245198)[&index=22]:3.755405,no_tail_l3[&index=5]:0.039389)[&index=23]:0.001307)[&index=24]:0.034099)[&index=25]:0.030462,(no_tail_r2[&index=9]:0.079520,((blue1[&index=11]:0.000700,(blue2[&index=12]:0.017170,(red2[&index=14]:0.015310,red1[&index=13]:0.037599)[&index=15]:11.423112)[&index=16]:0.020094)[&index=17]:3.450909,no_tail_r3[&index=10]:0.002096)[&index=18]:0.081379)[&index=19]:0.031529)[&index=26];
244700	-461.29	-389.377	-71.9131	(((no_tail_l2[&index=6]:0.008382,(no_tail_l3[&index=5]:0.031057,((red_f1[&index=1]:0.008579,red_f2[&index=2]:0.004441)[&index=20]:12.416421,(blue_f2[&index=4]:0.002041,blue_f1[&index=3]:0.001291)[&index=21]:0.434214)[&index=22]:6.437232)[&index=23]:0.016525)[&index=24]:0.146101,no_tail_l1[&index=7]:0.010040)[&index=25]:0.035755,ano_tail_r1[&index=8]:0.018293,(no_tail_r2[&index=9]:0.003995,(((blue2[&index=12]:0.007996,(red2[&index=14]:0.015905,red1[&index=13]:0.000959)[&index=15]:16.536281)[&index=16]:0.057186,blue1[&index=11]:0.014668)[&index=17]:5.391238,no_tail_r3[&index=10]:0.009283)[&index=18]:0.021896)[&index=19]:0.034474)[&index=26];
244800	-465	-394.093	-70.9077	(ano_tail_r1[&index=8]:0.005276,(no_tail_r2[&index=9]:0.019728,((blue1[&index=11]:0.021336,(blue2[&index=12]:0.023201,(red2[&index=14]:0.007080,red1[&index=13]:0.010833)[&index=15]:11.908336)[&index=16]:0.002817)[&index=17]:2.300558,no_tail_r3[&index=10]:0.051477)[&index=18]:0.070147)[&index=19]:0.069833,(no_tail_l1[&index=7]:0.002615,(no_tail_l2[&index=6]:0.026121,(no_tail_l3[&index=5]:0.038224,((blue_f1[&index=3]:0.028879,blue_f2[&index=4]:0.020327)[&index=21]:0.308549,(red_f1[&index=1]:0.010404,red_f2[&index=2]:0.001165)[&index=20]:17.430198)[&index=22]:4.102778)[&index=23]:0.062337)[&index=24]:0.049969)[&index=25]:0.065280)[&index=26];
244900	-469.054	-397.693	-71.3612	((no_tail_l1[&index=7]:0.077999,((((blue_f1[&index=3]:0.002046,blue_f2[&index=4]:0.004876)[&index=21]:4.301682,(red_f2[&index=2]:0.071597,red_f1[&index=1]:0.000521)[&index=20]:12.803146)[&index=22]:5.341147,no_tail_l3[&index=5]:0.048557)[&index=23]:0.008978,no_tail_l2[&index=6]:0.060658)[&index=24]:0.026609)[&index=25]:0.071174,(no_tail_r2[&index=9]:0.077103,(((blue2[&index=12]:0.003308,(red2[&index=14]:0.002291,red1[&index=13]:0.004288)[&index=15]:10.368638)[&index=16]:0.013409,blue1[&index=11]:0.041140)[&index=17]:5.480162,no_tail_r3[&index=10]:0.036948)[&index=18]:0.031593)[&index=19]:0.012497,ano_tail_r1[&index=8]:0.014529)[&index=26];
245000	-464.824	-391.801	-73.0223	((no_tail_r2[&index=9]:0.031192,((blue1[&index=11]:0.016991,(blue2[&index=12]:0.040049,(red2[&index=14]:0.001499,red1[&index=13]:0.000999)[&index=15]:9.408557)[&index=16]:0.010547)[&index=17]:13.154786,no_tail_r3[&index=10]:0.020049)[&index=18]:0.047565)[&index=19]:0.029530,ano_tail_r1[&index=8]:0.004262,(no_tail_l1[&index=7]:0.011892,(no_tail_l2[&index=6]:0.023411,(no_tail_l3[&index=5]:0.023551,((blue_f2[&index=4]:0.030391,blue_f1[&index=3]:0.007746)[&index=21]:0.743638,(red_f1[&index=1]:0.004249,red_f2[&index=2]:0.013626)[&index=20]:7.538554)[&index=22]:15.864311)[&index=23]:0.063541)[&index=24]:0.036586)[&index=25]:0.082801)[&index=26];
245100	-465.015	-394.318	-70.6963	(((no_tail_r3[&index=10]:0.004766,(blue1[&index=11]:0.051834,(blue2[&index=12]:0.013399,(red1[&index=13]:0.012615,red2[&index=14]:0.004207)[&index=15]:12.722212)[&index=16]:0.023902)[&index=17]:7.023471)[&index=18]:0.045558,no_tail_r2[&index=9]:0.018305)[&index=19]:0.079247,ano_tail_r1[&index=8]:0.000291,(((no_tail_l3[&index=5]:0.011810,((blue_f1[&index=3]:0.040594,blue_f2[&index=4]:0.023136)[&index=21]:0.378673,(red_f1[&index=1]:0.003099,red_f2[&index=2]:0.019504)[&index=20]:9.964172)[&index=22]:4.996654)[&index=23]:0.032852,no_tail_l2[&index=6]:0.020931)[&index=24]:0.030313,no_tail_l1[&index=7]:0.017789)[&index=25]:0.041384)[&index=26];
245200	-462.537	-389.181	-73.3566	(ano_tail_r1[&index=8]:0.000640,(((((red_f1[&index=1]:0.015981,red_f2[&index=2]:0.002984)[&index=20]:5.526451,(blue_f1[&index=3]:0.000739,blue_f2[&index=4]:0.018175)[&index=21]:4.283357)[&index=22]:18.290453,no_tail_l3[&index=5]:0.041334)[&index=23]:0.045941,no_tail_l2[&index=6]:0.028673)[&index=24]:0.123551,no_tail_l1[&index=7]:0.003395)[&index=25]:0.057843,(no_tail_r2[&index=9]:0.001594,((blue1[&index=11]:0.005038,((red2[&index=14]:0.003439,red1[&index=13]:0.002333)[&index=15]:6.971709,blue2[&index=12]:0.015187)[&index=16]:0.016330)[&index=17]:13.384115,no_tail_r3[&index=10]:0.002691)[&index=18]:0.011546)[&index=19]:0.028349)[&index=26];
245300	-469.481	-395.933	-73.5479	(ano_tail_r1[&index=8]:0.016430,(no_tail_l1[&index=7]:0.005186,((no_tail_l3[&index=5]:0.004372,((red_f2[&index=2]:0.043762,red_f1[&index=1]:0.005996)[&index=20]:3.182532,(blue_f1[&index=3]:0.040263,blue_f2[&index=4]:0.010914)[&index=21]:22.526769)[&index=22]:0.905626)[&index=23]:0.031332,no_tail_l2[&index=6]:0.024532)[&index=24]:0.016567)[&index=25]:0.062240,(((blue1[&index=11]:0.016102,(blue2[&index=12]:0.020523,(red1[&index=13]:0.012280,red2[&index=14]:0.014271)[&index=15]:4.575551)[&index=16]:0.003621)[&index=17]:18.179956,no_tail_r3[&index=10]:0.006570)[&index=18]:0.017914,no_tail_r2[&index=9]:0.007067)[&index=19]:0.108354)[&index=26];
245400	-462.809	-390.638	-72.1703	((no_tail_r2[&index=9]:0.004693,((blue1[&index=11]:0.031948,(blue2[&index=12]:0.003448,(red1[&index=13]:0.006180,red2[&index=14]:0.000088)[&index=15]:9.696057)[&index=16]:0.022527)[&index=17]:3.908952,no_tail_r3[&index=10]:0.023854)[&index=18]:0.004252)[&index=19]:0.090047,((no_tail_l2[&index=6]:0.023212,(((blue_f2[&index=4]:0.016917,blue_f1[&index=3]:0.021302)[&index=21]:4.011611,(red_f2[&index=2]:0.003130,red_f1[&index=1]:0.019059)[&index=20]:14.049606)[&index=22]:10.799323,no_tail_l3[&index=5]:0.065759)[&index=23]:0.005479)[&index=24]:0.034125,no_tail_l1[&index=7]:0.004570)[&index=25]:0.096974,ano_tail_r1[&index=8]:0.007259)[&index=26];
245500	-459.653	-389.193	-70.4602	(((no_tail_r3[&index=10]:0.005130,(blue1[&index=11]:0.004024,(blue2[&index=12]:0.006600,(red2[&index=14]:0.002121,red1[&index=13]:0.021776)[&index=15]:13.028482)[&index=16]:0.008742)[&index=17]:11.815160)[&index=18]:0.049423,no_tail_r2[&index=9]:0.008150)[&index=19]:0.020842,ano_tail_r1[&index=8]:0.068852,(((((red_f2[&index=2]:0.007923,red_f1[&index=1]:0.007900)[&index=20]:4.192604,(blue_f2[&index=4]:0.001705,blue_f1[&index=3]:0.018805)[&index=21]:3.110747)[&index=22]:1.875422,no_tail_l3[&index=5]:0.004701)[&index=23]:0.022842,no_tail_l2[&index=6]:0.007297)[&index=24]:0.057534,no_tail_l1[&index=7]:0.015654)[&index=25]:0.037705)[&index=26];
245600	-465.041	-396.309	-68.7315	(((no_tail_l2[&index=6]:0.040500,(no_tail_l3[&index=5]:0.006105,((blue_f1[&index=3]:0.018046,blue_f2[&index=4]:0.014338)[&index=21]:6.175385,(red_f1[&index=1]:0.070341,red_f2[&index=2]:0.016901)[&index=20]:3.873064)[&index=22]:3.347397)[&index=23]:0.040497)[&index=24]:0.024682,no_tail_l1[&index=7]:0.033107)[&index=25]:0.039924,((no_tail_r3[&index=10]:0.017285,(blue1[&index=11]:0.021166,(blue2[&index=12]:0.008259,(red2[&index=14]:0.006973,red1[&index=13]:0.018881)[&index=15]:6.813174)[&index=16]:0.020726)[&index=17]:5.107642)[&index=18]:0.017277,no_tail_r2[&index=9]:0.009147)[&index=19]:0.012670,ano_tail_r1[&index=8]:0.003050)[&index=26];
245700	-468.472	-397.571	-70.9011	(ano_tail_r1[&index=8]:0.013794,(no_tail_r2[&index=9]:0.010822,(no_tail_r3[&index=10]:0.043848,(blue1[&index=11]:0.013758,(blue2[&index=12]:0.008626,(red2[&index=14]:0.005391,red1[&index=13]:0.011957)[&index=15]:11.305633)[&index=16]:0.005521)[&index=17]:9.586926)[&index=18]:0.021685)[&index=19]:0.078270,((no_tail_l2[&index=6]:0.001810,(no_tail_l3[&index=5]:0.061104,((red_f2[&index=2]:0.000972,red_f1[&index=1]:0.046973)[&index=20]:5.308448,(blue_f1[&index=3]:0.039390,blue_f2[&index=4]:0.006752)[&index=21]:5.266477)[&index=22]:4.606340)[&index=23]:0.004067)[&index=24]:0.025939,no_tail_l1[&index=7]:0.122842)[&index=25]:0.007255)[&index=26];
245800	-471.748	-399.769	-71.9787	((((blue1[&index=11]:0.002529,(blue2[&index=12]:0.044436,(red2[&index=14]:0.017696,red1[&index=13]:0.016297)[&index=15]:12.160747)[&index=16]:0.074674)[&index=17]:19.673751,no_tail_r3[&index=10]:0.013613)[&index=18]:0.002662,no_tail_r2[&index=9]:0.059029)[&index=19]:0.092146,ano_tail_r1[&index=8]:0.035766,(no_tail_l1[&index=7]:0.038363,((no_tail_l3[&index=5]:0.112155,((blue_f1[&index=3]:0.001224,blue_f2[&index=4]:0.006292)[&index=21]:0.940698,(red_f2[&index=2]:0.009528,red_f1[&index=1]:0.006240)[&index=20]:5.590990)[&index=22]:3.011387)[&index=23]:0.000175,no_tail_l2[&index=6]:0.002698)[&index=24]:0.057102)[&index=25]:0.022250)[&index=26];
245900	-469.585	-397.407	-72.1771	(ano_tail_r1[&index=8]:0.027880,((((blue2[&index=12]:0.018330,(red1[&index=13]:0.019753,red2[&index=14]:0.000403)[&index=15]:12.099342)[&index=16]:0.044916,blue1[&index=11]:0.008998)[&index=17]:5.049572,no_tail_r3[&index=10]:0.021793)[&index=18]:0.064549,no_tail_r2[&index=9]:0.088313)[&index=19]:0.097379,(no_tail_l1[&index=7]:0.016972,(no_tail_l2[&index=6]:0.022729,(((blue_f1[&index=3]:0.018168,blue_f2[&index=4]:0.001803)[&index=21]:5.905859,(red_f2[&index=2]:0.019793,red_f1[&index=1]:0.003368)[&index=20]:18.445255)[&index=22]:0.786937,no_tail_l3[&index=5]:0.006136)[&index=23]:0.091091)[&index=24]:0.038839)[&index=25]:0.086438)[&index=26];
246000	-467.778	-395.911	-71.8668	(((no_tail_r3[&index=10]:0.024556,(blue1[&index=11]:0.022540,(blue2[&index=12]:0.057625,(red2[&index=14]:0.028684,red1[&index=13]:0.017496)[&index=15]:11.824931)[&index=16]:0.008662)[&index=17]:5.832612)[&index=18]:0.014142,no_tail_r2[&index=9]:0.007995)[&index=19]:0.020882,ano_tail_r1[&index=8]:0.025054,((no_tail_l2[&index=6]:0.054510,(((blue_f1[&index=3]:0.012604,blue_f2[&index=4]:0.019729)[&index=21]:4.853581,(red_f1[&index=1]:0.019379,red_f2[&index=2]:0.007497)[&index=20]:12.102360)[&index=22]:6.269099,no_tail_l3[&index=5]:0.024721)[&index=23]:0.021942)[&index=24]:0.085858,no_tail_l1[&index=7]:0.002465)[&index=25]:0.074033)[&index=26];
246100	-460.373	-390.675	-69.6975	((((no_tail_l3[&index=5]:0.020057,((blue_f2[&index=4]:0.002116,blue_f1[&index=3]:0.029037)[&index=21]:1.979223,(red_f2[&index=2]:0.000394,red_f1[&index=1]:0.004111)[&index=20]:12.038895)[&index=22]:3.663131)[&index=23]:0.018363,no_tail_l2[&index=6]:0.010257)[&index=24]:0.062266,no_tail_l1[&index=7]:0.045509)[&index=25]:0.111238,ano_tail_r1[&index=8]:0.010878,(no_tail_r2[&index=9]:0.030409,(no_tail_r3[&index=10]:0.032471,(((red1[&index=13]:0.003795,red2[&index=14]:0.011319)[&index=15]:7.533319,blue2[&index=12]:0.008595)[&index=16]:0.015879,blue1[&index=11]:0.034627)[&index=17]:4.877508)[&index=18]:0.005237)[&index=19]:0.037743)[&index=26];
246200	-466.41	-395.036	-71.3738	((no_tail_r2[&index=9]:0.020403,(no_tail_r3[&index=10]:0.001902,(blue1[&index=11]:0.012153,(blue2[&index=12]:0.019046,(red2[&index=14]:0.009575,red1[&index=13]:0.002435)[&index=15]:12.652298)[&index=16]:0.010825)[&index=17]:8.505799)[&index=18]:0.032808)[&index=19]:0.057371,ano_tail_r1[&index=8]:0.135133,(no_tail_l1[&index=7]:0.048169,((((blue_f1[&index=3]:0.015272,blue_f2[&index=4]:0.026993)[&index=21]:1.929546,(red_f1[&index=1]:0.020185,red_f2[&index=2]:0.002164)[&index=20]:13.793211)[&index=22]:1.577385,no_tail_l3[&index=5]:0.014291)[&index=23]:0.000223,no_tail_l2[&index=6]:0.017211)[&index=24]:0.028424)[&index=25]:0.035214)[&index=26];
246300	-478.42	-405.923	-72.4976	(ano_tail_r1[&index=8]:0.072955,((no_tail_r3[&index=10]:0.016653,(((red1[&index=13]:0.043760,red2[&index=14]:0.025755)[&index=15]:10.847651,blue2[&index=12]:0.054256)[&index=16]:0.009847,blue1[&index=11]:0.049622)[&index=17]:13.905300)[&index=18]:0.053168,no_tail_r2[&index=9]:0.011449)[&index=19]:0.012125,((no_tail_l2[&index=6]:0.103764,(no_tail_l3[&index=5]:0.009816,((red_f2[&index=2]:0.010194,red_f1[&index=1]:0.006629)[&index=20]:14.630648,(blue_f2[&index=4]:0.036825,blue_f1[&index=3]:0.045717)[&index=21]:2.559233)[&index=22]:1.996130)[&index=23]:0.014875)[&index=24]:0.003210,no_tail_l1[&index=7]:0.000993)[&index=25]:0.066195)[&index=26];
246400	-461.358	-392.563	-68.795	((((blue1[&index=11]:0.004634,(blue2[&index=12]:0.012240,(red2[&index=14]:0.001048,red1[&index=13]:0.011987)[&index=15]:9.489939)[&index=16]:0.050252)[&index=17]:5.382130,no_tail_r3[&index=10]:0.022505)[&index=18]:0.001850,no_tail_r2[&index=9]:0.015995)[&index=19]:0.042666,ano_tail_r1[&index=8]:0.029400,((no_tail_l2[&index=6]:0.088182,(no_tail_l3[&index=5]:0.019466,((blue_f1[&index=3]:0.004025,blue_f2[&index=4]:0.020834)[&index=21]:0.770521,(red_f2[&index=2]:0.014685,red_f1[&index=1]:0.016937)[&index=20]:7.338727)[&index=22]:2.662686)[&index=23]:0.002194)[&index=24]:0.024132,no_tail_l1[&index=7]:0.002603)[&index=25]:0.044269)[&index=26];
246500	-461.487	-391.775	-69.712	((no_tail_l1[&index=7]:0.005517,((no_tail_l3[&index=5]:0.048946,((blue_f1[&index=3]:0.011248,blue_f2[&index=4]:0.008425)[&index=21]:3.838169,(red_f1[&index=1]:0.004459,red_f2[&index=2]:0.016753)[&index=20]:11.549481)[&index=22]:0.901037)[&index=23]:0.025246,no_tail_l2[&index=6]:0.050427)[&index=24]:0.015796)[&index=25]:0.049885,(((blue1[&index=11]:0.001848,(blue2[&index=12]:0.005337,(red2[&index=14]:0.009703,red1[&index=13]:0.014559)[&index=15]:6.442903)[&index=16]:0.010793)[&index=17]:7.464726,no_tail_r3[&index=10]:0.034294)[&index=18]:0.079260,no_tail_r2[&index=9]:0.008367)[&index=19]:0.023408,ano_tail_r1[&index=8]:0.038447)[&index=26];
246600	-465.738	-394.365	-71.3726	(ano_tail_r1[&index=8]:0.112654,((no_tail_l2[&index=6]:0.006534,(((blue_f2[&index=4]:0.015751,blue_f1[&index=3]:0.032452)[&index=21]:9.186190,(red_f2[&index=2]:0.000314,red_f1[&index=1]:0.011857)[&index=20]:7.073077)[&index=22]:6.129095,no_tail_l3[&index=5]:0.003871)[&index=23]:0.034725)[&index=24]:0.074997,no_tail_l1[&index=7]:0.056490)[&index=25]:0.054344,((((blue2[&index=12]:0.017523,(red2[&index=14]:0.003412,red1[&index=13]:0.007112)[&index=15]:10.144274)[&index=16]:0.003470,blue1[&index=11]:0.012167)[&index=17]:5.852684,no_tail_r3[&index=10]:0.017245)[&index=18]:0.031850,no_tail_r2[&index=9]:0.008455)[&index=19]:0.071201)[&index=26];
246700	-469.625	-400.594	-69.0312	(ano_tail_r1[&index=8]:0.016141,(no_tail_l1[&index=7]:0.032093,(no_tail_l2[&index=6]:0.119543,(no_tail_l3[&index=5]:0.149357,((red_f2[&index=2]:0.000665,red_f1[&index=1]:0.003165)[&index=20]:1.525138,(blue_f1[&index=3]:0.030130,blue_f2[&index=4]:0.012287)[&index=21]:6.098586)[&index=22]:2.820293)[&index=23]:0.042156)[&index=24]:0.001093)[&index=25]:0.021336,(((blue1[&index=11]:0.002404,(blue2[&index=12]:0.016244,(red2[&index=14]:0.018599,red1[&index=13]:0.001319)[&index=15]:7.286073)[&index=16]:0.004162)[&index=17]:8.899453,no_tail_r3[&index=10]:0.034002)[&index=18]:0.012420,no_tail_r2[&index=9]:0.092178)[&index=19]:0.016089)[&index=26];
246800	-466.329	-393.786	-72.5432	((((((red_f2[&index=2]:0.002992,red_f1[&index=1]:0.005752)[&index=20]:2.174213,(blue_f2[&index=4]:0.003501,blue_f1[&index=3]:0.000137)[&index=21]:9.310696)[&index=22]:6.909417,no_tail_l3[&index=5]:0.007633)[&index=23]:0.019234,no_tail_l2[&index=6]:0.018187)[&index=24]:0.035441,no_tail_l1[&index=7]:0.008389)[&index=25]:0.061493,ano_tail_r1[&index=8]:0.004562,(no_tail_r2[&index=9]:0.005380,((blue1[&index=11]:0.010689,(blue2[&index=12]:0.011616,(red2[&index=14]:0.024438,red1[&index=13]:0.020426)[&index=15]:18.042907)[&index=16]:0.094035)[&index=17]:7.836320,no_tail_r3[&index=10]:0.037012)[&index=18]:0.063567)[&index=19]:0.106880)[&index=26];
246900	-466.556	-393.62	-72.9363	(ano_tail_r1[&index=8]:0.025758,(((((red_f2[&index=2]:0.003647,red_f1[&index=1]:0.004903)[&index=20]:8.950598,(blue_f2[&index=4]:0.002184,blue_f1[&index=3]:0.044084)[&index=21]:7.144741)[&index=22]:1.699328,no_tail_l3[&index=5]:0.023719)[&index=23]:0.039363,no_tail_l2[&index=6]:0.002698)[&index=24]:0.024494,no_tail_l1[&index=7]:0.037221)[&index=25]:0.095493,(no_tail_r2[&index=9]:0.002131,(no_tail_r3[&index=10]:0.008376,(((red2[&index=14]:0.070301,red1[&index=13]:0.003940)[&index=15]:19.294550,blue2[&index=12]:0.005835)[&index=16]:0.019583,blue1[&index=11]:0.015540)[&index=17]:9.195731)[&index=18]:0.010825)[&index=19]:0.055479)[&index=26];
247000	-463.503	-393.678	-69.8249	((no_tail_l1[&index=7]:0.013756,(no_tail_l2[&index=6]:0.091404,(((red_f1[&index=1]:0.012700,red_f2[&index=2]:0.021700)[&index=20]:9.394829,(blue_f1[&index=3]:0.024086,blue_f2[&index=4]:0.005970)[&index=21]:4.620819)[&index=22]:0.972763,no_tail_l3[&index=5]:0.091377)[&index=23]:0.016345)[&index=24]:0.034667)[&index=25]:0.026648,ano_tail_r1[&index=8]:0.005666,(no_tail_r2[&index=9]:0.012748,(no_tail_r3[&index=10]:0.036495,(blue1[&index=11]:0.000718,((red2[&index=14]:0.008735,red1[&index=13]:0.004212)[&index=15]:11.110135,blue2[&index=12]:0.020775)[&index=16]:0.002187)[&index=17]:4.655534)[&index=18]:0.036596)[&index=19]:0.002519)[&index=26];
247100	-473.442	-401.329	-72.1129	(((no_tail_l2[&index=6]:0.079434,(no_tail_l3[&index=5]:0.008742,((blue_f1[&index=3]:0.021451,blue_f2[&index=4]:0.037918)[&index=21]:5.375179,(red_f1[&index=1]:0.062242,red_f2[&index=2]:0.010060)[&index=20]:12.756895)[&index=22]:7.441262)[&index=23]:0.012188)[&index=24]:0.002595,no_tail_l1[&index=7]:0.003351)[&index=25]:0.159716,((no_tail_r3[&index=10]:0.047112,(((red1[&index=13]:0.011505,red2[&index=14]:0.024552)[&index=15]:11.780684,blue2[&index=12]:0.001337)[&index=16]:0.014870,blue1[&index=11]:0.030782)[&index=17]:4.679700)[&index=18]:0.011034,no_tail_r2[&index=9]:0.027847)[&index=19]:0.060311,ano_tail_r1[&index=8]:0.002888)[&index=26];
247200	-464.963	-396.745	-68.218	(((((blue2[&index=12]:0.029689,(red1[&index=13]:0.003074,red2[&index=14]:0.009904)[&index=15]:6.458063)[&index=16]:0.022723,blue1[&index=11]:0.101295)[&index=17]:5.631700,no_tail_r3[&index=10]:0.021040)[&index=18]:0.033415,no_tail_r2[&index=9]:0.017322)[&index=19]:0.056345,ano_tail_r1[&index=8]:0.012929,((no_tail_l2[&index=6]:0.061628,(((blue_f2[&index=4]:0.010929,blue_f1[&index=3]:0.002919)[&index=21]:3.844550,(red_f1[&index=1]:0.006068,red_f2[&index=2]:0.001608)[&index=20]:4.663422)[&index=22]:2.022277,no_tail_l3[&index=5]:0.052815)[&index=23]:0.014907)[&index=24]:0.022882,no_tail_l1[&index=7]:0.015067)[&index=25]:0.072238)[&index=26];
247300	-470.129	-396.766	-73.3631	(((((blue2[&index=12]:0.021648,(red2[&index=14]:0.021107,red1[&index=13]:0.001868)[&index=15]:9.301314)[&index=16]:0.032468,blue1[&index=11]:0.038408)[&index=17]:9.399696,no_tail_r3[&index=10]:0.009204)[&index=18]:0.024215,no_tail_r2[&index=9]:0.028359)[&index=19]:0.140557,ano_tail_r1[&index=8]:0.043189,(((no_tail_l3[&index=5]:0.019804,((blue_f2[&index=4]:0.001430,blue_f1[&index=3]:0.008713)[&index=21]:12.852080,(red_f1[&index=1]:0.027455,red_f2[&index=2]:0.018976)[&index=20]:4.078976)[&index=22]:12.692371)[&index=23]:0.050037,no_tail_l2[&index=6]:0.023345)[&index=24]:0.013082,no_tail_l1[&index=7]:0.002950)[&index=25]:0.063208)[&index=26];
247400	-468.966	-399.628	-69.3381	((no_tail_r2[&index=9]:0.006042,(no_tail_r3[&index=10]:0.012099,(blue1[&index=11]:0.016330,((red1[&index=13]:0.008799,red2[&index=14]:0.006177)[&index=15]:10.531869,blue2[&index=12]:0.019765)[&index=16]:0.005205)[&index=17]:5.773371)[&index=18]:0.034741)[&index=19]:0.027681,((no_tail_l2[&index=6]:0.111161,(no_tail_l3[&index=5]:0.024271,((red_f1[&index=1]:0.018595,red_f2[&index=2]:0.002766)[&index=20]:3.228781,(blue_f1[&index=3]:0.009318,blue_f2[&index=4]:0.043792)[&index=21]:7.305206)[&index=22]:1.248944)[&index=23]:0.063312)[&index=24]:0.106866,no_tail_l1[&index=7]:0.013464)[&index=25]:0.092833,ano_tail_r1[&index=8]:0.077937)[&index=26];
247500	-460.26	-389.737	-70.5227	((no_tail_r2[&index=9]:0.005053,(no_tail_r3[&index=10]:0.000201,(blue1[&index=11]:0.021237,((red2[&index=14]:0.020418,red1[&index=13]:0.007005)[&index=15]:14.713120,blue2[&index=12]:0.021879)[&index=16]:0.007945)[&index=17]:2.773930)[&index=18]:0.023422)[&index=19]:0.017221,(no_tail_l1[&index=7]:0.009102,((no_tail_l3[&index=5]:0.003308,((red_f2[&index=2]:0.031639,red_f1[&index=1]:0.001376)[&index=20]:8.911008,(blue_f2[&index=4]:0.003138,blue_f1[&index=3]:0.009234)[&index=21]:7.354333)[&index=22]:0.610204)[&index=23]:0.024828,no_tail_l2[&index=6]:0.000146)[&index=24]:0.066901)[&index=25]:0.033396,ano_tail_r1[&index=8]:0.042383)[&index=26];
247600	-474.515	-400.433	-74.0818	((no_tail_l1[&index=7]:0.040964,(no_tail_l2[&index=6]:0.027128,(((blue_f2[&index=4]:0.042544,blue_f1[&index=3]:0.020007)[&index=21]:11.369678,(red_f1[&index=1]:0.015434,red_f2[&index=2]:0.017245)[&index=20]:3.387793)[&index=22]:16.534205,no_tail_l3[&index=5]:0.064167)[&index=23]:0.014848)[&index=24]:0.040612)[&index=25]:0.025076,ano_tail_r1[&index=8]:0.056586,(no_tail_r2[&index=9]:0.019912,(no_tail_r3[&index=10]:0.003785,((blue2[&index=12]:0.016289,(red2[&index=14]:0.005565,red1[&index=13]:0.004606)[&index=15]:9.491253)[&index=16]:0.003063,blue1[&index=11]:0.014847)[&index=17]:11.017990)[&index=18]:0.131259)[&index=19]:0.142971)[&index=26];
247700	-465.367	-396.077	-69.2901	((no_tail_r2[&index=9]:0.015829,(no_tail_r3[&index=10]:0.027031,((blue2[&index=12]:0.004335,(red1[&index=13]:0.008591,red2[&index=14]:0.002749)[&index=15]:9.483081)[&index=16]:0.021417,blue1[&index=11]:0.009857)[&index=17]:4.612999)[&index=18]:0.056217)[&index=19]:0.018411,ano_tail_r1[&index=8]:0.012032,(no_tail_l1[&index=7]:0.061005,(no_tail_l2[&index=6]:0.047258,(((blue_f2[&index=4]:0.005095,blue_f1[&index=3]:0.021097)[&index=21]:5.558425,(red_f2[&index=2]:0.034414,red_f1[&index=1]:0.009486)[&index=20]:5.595495)[&index=22]:2.661154,no_tail_l3[&index=5]:0.018642)[&index=23]:0.041717)[&index=24]:0.076410)[&index=25]:0.146936)[&index=26];
247800	-466.961	-394.797	-72.1638	((no_tail_l1[&index=7]:0.006766,((((red_f1[&index=1]:0.000600,red_f2[&index=2]:0.004758)[&index=20]:11.156437,(blue_f2[&index=4]:0.005626,blue_f1[&index=3]:0.001621)[&index=21]:7.543793)[&index=22]:3.178598,no_tail_l3[&index=5]:0.071872)[&index=23]:0.094000,no_tail_l2[&index=6]:0.037157)[&index=24]:0.013587)[&index=25]:0.060048,(no_tail_r2[&index=9]:0.052190,((blue1[&index=11]:0.026247,(blue2[&index=12]:0.027012,(red1[&index=13]:0.015772,red2[&index=14]:0.009467)[&index=15]:13.092101)[&index=16]:0.002085)[&index=17]:7.308237,no_tail_r3[&index=10]:0.025584)[&index=18]:0.051781)[&index=19]:0.108917,ano_tail_r1[&index=8]:0.023666)[&index=26];
247900	-471.338	-394.439	-76.8988	((((blue1[&index=11]:0.008480,((red1[&index=13]:0.040995,red2[&index=14]:0.018531)[&index=15]:17.842405,blue2[&index=12]:0.011253)[&index=16]:0.012520)[&index=17]:9.870777,no_tail_r3[&index=10]:0.014633)[&index=18]:0.057907,no_tail_r2[&index=9]:0.019202)[&index=19]:0.119499,ano_tail_r1[&index=8]:0.026822,((no_tail_l2[&index=6]:0.039580,(no_tail_l3[&index=5]:0.001434,((red_f2[&index=2]:0.007865,red_f1[&index=1]:0.003679)[&index=20]:11.831420,(blue_f2[&index=4]:0.032400,blue_f1[&index=3]:0.000058)[&index=21]:9.014084)[&index=22]:17.491950)[&index=23]:0.031398)[&index=24]:0.050927,no_tail_l1[&index=7]:0.009738)[&index=25]:0.035626)[&index=26];
248000	-462.924	-392.387	-70.5366	((no_tail_r2[&index=9]:0.029285,(no_tail_r3[&index=10]:0.069961,((blue2[&index=12]:0.005785,(red2[&index=14]:0.006490,red1[&index=13]:0.032723)[&index=15]:18.973198)[&index=16]:0.001883,blue1[&index=11]:0.005934)[&index=17]:4.700409)[&index=18]:0.009003)[&index=19]:0.027724,ano_tail_r1[&index=8]:0.000588,(((((blue_f2[&index=4]:0.002546,blue_f1[&index=3]:0.048506)[&index=21]:4.560662,(red_f1[&index=1]:0.004867,red_f2[&index=2]:0.002979)[&index=20]:3.455277)[&index=22]:2.608016,no_tail_l3[&index=5]:0.022636)[&index=23]:0.080768,no_tail_l2[&index=6]:0.000692)[&index=24]:0.063111,no_tail_l1[&index=7]:0.018823)[&index=25]:0.050348)[&index=26];
248100	-467.003	-398.116	-68.8863	(ano_tail_r1[&index=8]:0.069500,(((no_tail_l3[&index=5]:0.068926,((blue_f1[&index=3]:0.003056,blue_f2[&index=4]:0.010411)[&index=21]:5.920973,(red_f1[&index=1]:0.030165,red_f2[&index=2]:0.004528)[&index=20]:6.689627)[&index=22]:0.690955)[&index=23]:0.030665,no_tail_l2[&index=6]:0.011981)[&index=24]:0.043699,no_tail_l1[&index=7]:0.030517)[&index=25]:0.072890,(((blue1[&index=11]:0.003202,((red2[&index=14]:0.034873,red1[&index=13]:0.053034)[&index=15]:9.296123,blue2[&index=12]:0.028210)[&index=16]:0.006682)[&index=17]:3.343550,no_tail_r3[&index=10]:0.018306)[&index=18]:0.045183,no_tail_r2[&index=9]:0.009802)[&index=19]:0.013700)[&index=26];
248200	-463.42	-395.547	-67.8737	(ano_tail_r1[&index=8]:0.019011,(no_tail_r2[&index=9]:0.007811,(((blue2[&index=12]:0.012241,(red2[&index=14]:0.000530,red1[&index=13]:0.001108)[&index=15]:5.210871)[&index=16]:0.009856,blue1[&index=11]:0.021976)[&index=17]:5.854983,no_tail_r3[&index=10]:0.042578)[&index=18]:0.022077)[&index=19]:0.041611,(no_tail_l1[&index=7]:0.006644,((no_tail_l3[&index=5]:0.105925,((blue_f2[&index=4]:0.015661,blue_f1[&index=3]:0.006234)[&index=21]:3.507643,(red_f2[&index=2]:0.000731,red_f1[&index=1]:0.019040)[&index=20]:6.493748)[&index=22]:0.001678)[&index=23]:0.012242,no_tail_l2[&index=6]:0.007848)[&index=24]:0.045359)[&index=25]:0.000240)[&index=26];
248300	-464.778	-397.143	-67.6346	(ano_tail_r1[&index=8]:0.022807,(((no_tail_l3[&index=5]:0.034898,((red_f1[&index=1]:0.048909,red_f2[&index=2]:0.007266)[&index=20]:4.843965,(blue_f2[&index=4]:0.030686,blue_f1[&index=3]:0.006633)[&index=21]:1.759283)[&index=22]:1.859373)[&index=23]:0.026069,no_tail_l2[&index=6]:0.030303)[&index=24]:0.139367,no_tail_l1[&index=7]:0.011267)[&index=25]:0.071129,(no_tail_r2[&index=9]:0.004731,((blue1[&index=11]:0.021186,(blue2[&index=12]:0.018120,(red2[&index=14]:0.006368,red1[&index=13]:0.009686)[&index=15]:8.334317)[&index=16]:0.024183)[&index=17]:2.908305,no_tail_r3[&index=10]:0.020741)[&index=18]:0.010338)[&index=19]:0.021910)[&index=26];
248400	-466.131	-394.378	-71.7523	(ano_tail_r1[&index=8]:0.021816,(no_tail_r2[&index=9]:0.111327,((((red1[&index=13]:0.000070,red2[&index=14]:0.007456)[&index=15]:25.079518,blue2[&index=12]:0.020680)[&index=16]:0.004294,blue1[&index=11]:0.009254)[&index=17]:4.491161,no_tail_r3[&index=10]:0.010298)[&index=18]:0.032426)[&index=19]:0.022052,(((no_tail_l3[&index=5]:0.009661,((red_f2[&index=2]:0.000333,red_f1[&index=1]:0.013552)[&index=20]:7.210521,(blue_f2[&index=4]:0.013294,blue_f1[&index=3]:0.013734)[&index=21]:2.262497)[&index=22]:1.191915)[&index=23]:0.060487,no_tail_l2[&index=6]:0.048304)[&index=24]:0.086409,no_tail_l1[&index=7]:0.021726)[&index=25]:0.117772)[&index=26];
248500	-471.974	-396.685	-75.2897	(ano_tail_r1[&index=8]:0.020749,((no_tail_r3[&index=10]:0.007835,(blue1[&index=11]:0.040836,(blue2[&index=12]:0.009316,(red2[&index=14]:0.002706,red1[&index=13]:0.009802)[&index=15]:25.843323)[&index=16]:0.055764)[&index=17]:10.239015)[&index=18]:0.030424,no_tail_r2[&index=9]:0.002044)[&index=19]:0.096174,(((no_tail_l3[&index=5]:0.010037,((red_f1[&index=1]:0.027731,red_f2[&index=2]:0.010199)[&index=20]:7.191403,(blue_f1[&index=3]:0.005119,blue_f2[&index=4]:0.026806)[&index=21]:7.309243)[&index=22]:7.328684)[&index=23]:0.041455,no_tail_l2[&index=6]:0.013810)[&index=24]:0.094533,no_tail_l1[&index=7]:0.031327)[&index=25]:0.099101)[&index=26];
248600	-467.909	-395.059	-72.8506	((no_tail_r2[&index=9]:0.023538,((blue1[&index=11]:0.010375,((red2[&index=14]:0.020151,red1[&index=13]:0.016178)[&index=15]:17.649991,blue2[&index=12]:0.073159)[&index=16]:0.008992)[&index=17]:3.454970,no_tail_r3[&index=10]:0.012681)[&index=18]:0.086391)[&index=19]:0.005424,ano_tail_r1[&index=8]:0.021384,(no_tail_l1[&index=7]:0.008858,((((blue_f1[&index=3]:0.010738,blue_f2[&index=4]:0.004234)[&index=21]:2.062608,(red_f2[&index=2]:0.012146,red_f1[&index=1]:0.042477)[&index=20]:19.129201)[&index=22]:3.561315,no_tail_l3[&index=5]:0.006468)[&index=23]:0.017336,no_tail_l2[&index=6]:0.006810)[&index=24]:0.017235)[&index=25]:0.089237)[&index=26];
248700	-471.303	-398.566	-72.7366	(((no_tail_l2[&index=6]:0.047523,(no_tail_l3[&index=5]:0.024475,((blue_f1[&index=3]:0.001408,blue_f2[&index=4]:0.001187)[&index=21]:0.454496,(red_f2[&index=2]:0.019767,red_f1[&index=1]:0.000658)[&index=20]:22.307306)[&index=22]:2.842510)[&index=23]:0.113207)[&index=24]:0.141304,no_tail_l1[&index=7]:0.086535)[&index=25]:0.095801,ano_tail_r1[&index=8]:0.031578,((no_tail_r3[&index=10]:0.026931,(blue1[&index=11]:0.009517,((red1[&index=13]:0.003448,red2[&index=14]:0.005924)[&index=15]:11.111646,blue2[&index=12]:0.046627)[&index=16]:0.008457)[&index=17]:8.325948)[&index=18]:0.019936,no_tail_r2[&index=9]:0.038023)[&index=19]:0.017738)[&index=26];
248800	-471.878	-401.714	-70.1639	(ano_tail_r1[&index=8]:0.000352,(((((blue_f2[&index=4]:0.018512,blue_f1[&index=3]:0.028503)[&index=21]:3.626554,(red_f2[&index=2]:0.018069,red_f1[&index=1]:0.004367)[&index=20]:3.400112)[&index=22]:0.012807,no_tail_l3[&index=5]:0.050761)[&index=23]:0.004787,no_tail_l2[&index=6]:0.057088)[&index=24]:0.008262,no_tail_l1[&index=7]:0.019339)[&index=25]:0.131732,(no_tail_r2[&index=9]:0.105354,(no_tail_r3[&index=10]:0.026744,(blue1[&index=11]:0.008338,(blue2[&index=12]:0.014180,(red2[&index=14]:0.007159,red1[&index=13]:0.044923)[&index=15]:6.271245)[&index=16]:0.018109)[&index=17]:19.003700)[&index=18]:0.005675)[&index=19]:0.031742)[&index=26];
248900	-455.83	-387.797	-68.0328	(ano_tail_r1[&index=8]:0.017629,((no_tail_r3[&index=10]:0.049230,(((red1[&index=13]:0.005042,red2[&index=14]:0.007621)[&index=15]:8.298671,blue2[&index=12]:0.006956)[&index=16]:0.008135,blue1[&index=11]:0.014477)[&index=17]:2.384718)[&index=18]:0.039019,no_tail_r2[&index=9]:0.016778)[&index=19]:0.026943,(((((blue_f1[&index=3]:0.001870,blue_f2[&index=4]:0.018028)[&index=21]:1.024836,(red_f1[&index=1]:0.004212,red_f2[&index=2]:0.003268)[&index=20]:6.513405)[&index=22]:3.669039,no_tail_l3[&index=5]:0.051010)[&index=23]:0.013478,no_tail_l2[&index=6]:0.002563)[&index=24]:0.037541,no_tail_l1[&index=7]:0.005407)[&index=25]:0.043359)[&index=26];
249000	-462.688	-394.316	-68.3724	(((no_tail_l2[&index=6]:0.008690,(no_tail_l3[&index=5]:0.071213,((blue_f2[&index=4]:0.008895,blue_f1[&index=3]:0.007777)[&index=21]:0.708498,(red_f2[&index=2]:0.005266,red_f1[&index=1]:0.001991)[&index=20]:13.270944)[&index=22]:1.626241)[&index=23]:0.045380)[&index=24]:0.055844,no_tail_l1[&index=7]:0.014438)[&index=25]:0.105412,ano_tail_r1[&index=8]:0.013069,(no_tail_r2[&index=9]:0.023501,((((red1[&index=13]:0.001616,red2[&index=14]:0.008465)[&index=15]:5.025338,blue2[&index=12]:0.006509)[&index=16]:0.027393,blue1[&index=11]:0.013795)[&index=17]:2.701859,no_tail_r3[&index=10]:0.126943)[&index=18]:0.039063)[&index=19]:0.042695)[&index=26];
249100	-463.37	-391.828	-71.5421	(((no_tail_l2[&index=6]:0.014356,(no_tail_l3[&index=5]:0.033341,((red_f2[&index=2]:0.005017,red_f1[&index=1]:0.020125)[&index=20]:3.169522,(blue_f2[&index=4]:0.005584,blue_f1[&index=3]:0.010347)[&index=21]:14.078848)[&index=22]:2.351544)[&index=23]:0.000736)[&index=24]:0.013336,no_tail_l1[&index=7]:0.019703)[&index=25]:0.033538,ano_tail_r1[&index=8]:0.020651,(no_tail_r2[&index=9]:0.009762,(((blue2[&index=12]:0.003543,(red1[&index=13]:0.000975,red2[&index=14]:0.014191)[&index=15]:13.318087)[&index=16]:0.011510,blue1[&index=11]:0.028081)[&index=17]:6.411181,no_tail_r3[&index=10]:0.069261)[&index=18]:0.111038)[&index=19]:0.054965)[&index=26];
249200	-468.57	-396.065	-72.5049	(ano_tail_r1[&index=8]:0.000400,((no_tail_r3[&index=10]:0.029028,(blue1[&index=11]:0.026529,((red1[&index=13]:0.007466,red2[&index=14]:0.006754)[&index=15]:1.306510,blue2[&index=12]:0.027642)[&index=16]:0.006728)[&index=17]:4.110791)[&index=18]:0.072338,no_tail_r2[&index=9]:0.019660)[&index=19]:0.037134,(no_tail_l1[&index=7]:0.002704,((((red_f2[&index=2]:0.020972,red_f1[&index=1]:0.010791)[&index=20]:4.185372,(blue_f1[&index=3]:0.027856,blue_f2[&index=4]:0.008862)[&index=21]:23.242715)[&index=22]:11.287491,no_tail_l3[&index=5]:0.025387)[&index=23]:0.081641,no_tail_l2[&index=6]:0.007694)[&index=24]:0.030789)[&index=25]:0.040383)[&index=26];
249300	-467.87	-396.024	-71.8455	(((no_tail_l2[&index=6]:0.041112,(no_tail_l3[&index=5]:0.010627,((blue_f1[&index=3]:0.010400,blue_f2[&index=4]:0.010278)[&index=21]:8.060169,(red_f1[&index=1]:0.003584,red_f2[&index=2]:0.006225)[&index=20]:0.813754)[&index=22]:9.019779)[&index=23]:0.080032)[&index=24]:0.081958,no_tail_l1[&index=7]:0.122686)[&index=25]:0.126999,(no_tail_r2[&index=9]:0.008357,(no_tail_r3[&index=10]:0.029126,(((red1[&index=13]:0.012327,red2[&index=14]:0.010545)[&index=15]:7.461582,blue2[&index=12]:0.010039)[&index=16]:0.002168,blue1[&index=11]:0.006067)[&index=17]:15.331856)[&index=18]:0.000277)[&index=19]:0.030533,ano_tail_r1[&index=8]:0.035858)[&index=26];
249400	-459.233	-387.608	-71.6255	(ano_tail_r1[&index=8]:0.016713,(no_tail_l1[&index=7]:0.006135,(no_tail_l2[&index=6]:0.006834,(((red_f2[&index=2]:0.007210,red_f1[&index=1]:0.011833)[&index=20]:5.678847,(blue_f2[&index=4]:0.009302,blue_f1[&index=3]:0.006651)[&index=21]:13.765933)[&index=22]:1.222950,no_tail_l3[&index=5]:0.005452)[&index=23]:0.036989)[&index=24]:0.028027)[&index=25]:0.040509,(no_tail_r2[&index=9]:0.019533,(no_tail_r3[&index=10]:0.046051,(blue1[&index=11]:0.015422,(blue2[&index=12]:0.005703,(red2[&index=14]:0.008494,red1[&index=13]:0.012220)[&index=15]:14.597193)[&index=16]:0.018680)[&index=17]:4.645002)[&index=18]:0.012024)[&index=19]:0.002800)[&index=26];
249500	-467.267	-395.981	-71.2858	(((no_tail_r3[&index=10]:0.107254,(blue1[&index=11]:0.010914,((red2[&index=14]:0.005136,red1[&index=13]:0.000198)[&index=15]:18.851940,blue2[&index=12]:0.026823)[&index=16]:0.025853)[&index=17]:4.797022)[&index=18]:0.002302,no_tail_r2[&index=9]:0.026353)[&index=19]:0.061581,((no_tail_l2[&index=6]:0.007483,(no_tail_l3[&index=5]:0.150800,((red_f1[&index=1]:0.038869,red_f2[&index=2]:0.013827)[&index=20]:4.840711,(blue_f2[&index=4]:0.006154,blue_f1[&index=3]:0.016544)[&index=21]:5.559086)[&index=22]:3.852472)[&index=23]:0.006729)[&index=24]:0.041827,no_tail_l1[&index=7]:0.022635)[&index=25]:0.052969,ano_tail_r1[&index=8]:0.002370)[&index=26];
249600	-471.157	-398.95	-72.2064	((no_tail_r2[&index=9]:0.039146,(no_tail_r3[&index=10]:0.074776,(blue1[&index=11]:0.007262,(blue2[&index=12]:0.092720,(red2[&index=14]:0.003829,red1[&index=13]:0.003315)[&index=15]:12.780525)[&index=16]:0.009615)[&index=17]:7.045211)[&index=18]:0.022755)[&index=19]:0.010346,(no_tail_l1[&index=7]:0.002615,(no_tail_l2[&index=6]:0.006778,(no_tail_l3[&index=5]:0.017232,((red_f2[&index=2]:0.029396,red_f1[&index=1]:0.008396)[&index=20]:9.117538,(blue_f1[&index=3]:0.030330,blue_f2[&index=4]:0.019202)[&index=21]:5.313878)[&index=22]:8.293295)[&index=23]:0.015089)[&index=24]:0.130444)[&index=25]:0.022653,ano_tail_r1[&index=8]:0.034640)[&index=26];
249700	-462.337	-390.632	-71.7048	((no_tail_r2[&index=9]:0.013445,(((blue2[&index=12]:0.005782,(red2[&index=14]:0.003409,red1[&index=13]:0.014477)[&index=15]:11.620217)[&index=16]:0.022629,blue1[&index=11]:0.032894)[&index=17]:3.740196,no_tail_r3[&index=10]:0.008640)[&index=18]:0.029794)[&index=19]:0.009405,ano_tail_r1[&index=8]:0.005966,(no_tail_l1[&index=7]:0.022631,((no_tail_l3[&index=5]:0.039157,((red_f1[&index=1]:0.015516,red_f2[&index=2]:0.029296)[&index=20]:8.504225,(blue_f2[&index=4]:0.003836,blue_f1[&index=3]:0.000388)[&index=21]:10.456994)[&index=22]:5.898865)[&index=23]:0.005896,no_tail_l2[&index=6]:0.050555)[&index=24]:0.018902)[&index=25]:0.070000)[&index=26];
249800	-463.933	-392.981	-70.9515	((((((red_f2[&index=2]:0.007853,red_f1[&index=1]:0.004795)[&index=20]:6.850914,(blue_f1[&index=3]:0.003616,blue_f2[&index=4]:0.012305)[&index=21]:6.526882)[&index=22]:5.912645,no_tail_l3[&index=5]:0.061394)[&index=23]:0.002213,no_tail_l2[&index=6]:0.047312)[&index=24]:0.048464,no_tail_l1[&index=7]:0.100919)[&index=25]:0.085010,((no_tail_r3[&index=10]:0.002598,(blue1[&index=11]:0.012409,(blue2[&index=12]:0.014734,(red2[&index=14]:0.005077,red1[&index=13]:0.031337)[&index=15]:11.397806)[&index=16]:0.007778)[&index=17]:5.658582)[&index=18]:0.036966,no_tail_r2[&index=9]:0.014196)[&index=19]:0.006786,ano_tail_r1[&index=8]:0.003761)[&index=26];
249900	-464.263	-395.023	-69.24	((((no_tail_l3[&index=5]:0.001599,((red_f1[&index=1]:0.007384,red_f2[&index=2]:0.004179)[&index=20]:6.679224,(blue_f1[&index=3]:0.021684,blue_f2[&index=4]:0.002193)[&index=21]:0.743825)[&index=22]:9.490286)[&index=23]:0.004757,no_tail_l2[&index=6]:0.012538)[&index=24]:0.022964,no_tail_l1[&index=7]:0.105700)[&index=25]:0.157582,(no_tail_r2[&index=9]:0.020973,((blue1[&index=11]:0.013744,(blue2[&index=12]:0.004292,(red1[&index=13]:0.003319,red2[&index=14]:0.006026)[&index=15]:7.321089)[&index=16]:0.022749)[&index=17]:3.528823,no_tail_r3[&index=10]:0.002174)[&index=18]:0.023530)[&index=19]:0.037859,ano_tail_r1[&index=8]:0.060554)[&index=26];
250000	-463.712	-392.159	-71.5528	(ano_tail_r1[&index=8]:0.005740,(((blue1[&index=11]:0.000271,(blue2[&index=12]:0.008209,(red1[&index=13]:0.020983,red2[&index=14]:0.018904)[&index=15]:9.002272)[&index=16]:0.003741)[&index=17]:15.678966,no_tail_r3[&index=10]:0.018551)[&index=18]:0.009297,no_tail_r2[&index=9]:0.032978)[&index=19]:0.094757,(((no_tail_l3[&index=5]:0.059056,((blue_f1[&index=3]:0.018417,blue_f2[&index=4]:0.003913)[&index=21]:2.995457,(red_f2[&index=2]:0.005934,red_f1[&index=1]:0.021062)[&index=20]:6.282155)[&index=22]:5.453206)[&index=23]:0.040044,no_tail_l2[&index=6]:0.000772)[&index=24]:0.030276,no_tail_l1[&index=7]:0.026571)[&index=25]:0.031208)[&index=26];
250100	-475.148	-403.923	-71.2246	(ano_tail_r1[&index=8]:0.033075,(((blue1[&index=11]:0.020985,((red2[&index=14]:0.007523,red1[&index=13]:0.001474)[&index=15]:19.343878,blue2[&index=12]:0.006735)[&index=16]:0.068852)[&index=17]:2.222533,no_tail_r3[&index=10]:0.005886)[&index=18]:0.114555,no_tail_r2[&index=9]:0.069599)[&index=19]:0.036886,(no_tail_l1[&index=7]:0.016137,(no_tail_l2[&index=6]:0.002578,(((blue_f2[&index=4]:0.038740,blue_f1[&index=3]:0.027335)[&index=21]:0.084602,(red_f2[&index=2]:0.062489,red_f1[&index=1]:0.003569)[&index=20]:13.550730)[&index=22]:2.322432,no_tail_l3[&index=5]:0.022220)[&index=23]:0.061452)[&index=24]:0.081385)[&index=25]:0.016498)[&index=26];
250200	-473.839	-399.767	-74.0716	(((no_tail_r3[&index=10]:0.039229,(blue1[&index=11]:0.046699,((red1[&index=13]:0.021981,red2[&index=14]:0.000707)[&index=15]:27.083719,blue2[&index=12]:0.022209)[&index=16]:0.012586)[&index=17]:3.450116)[&index=18]:0.084595,no_tail_r2[&index=9]:0.018964)[&index=19]:0.075948,(((no_tail_l3[&index=5]:0.081330,((red_f2[&index=2]:0.009438,red_f1[&index=1]:0.006097)[&index=20]:3.204621,(blue_f1[&index=3]:0.016814,blue_f2[&index=4]:0.007179)[&index=21]:5.818795)[&index=22]:12.133244)[&index=23]:0.014912,no_tail_l2[&index=6]:0.020755)[&index=24]:0.066524,no_tail_l1[&index=7]:0.042854)[&index=25]:0.139310,ano_tail_r1[&index=8]:0.038239)[&index=26];
250300	-458.104	-386.361	-71.7427	((no_tail_l1[&index=7]:0.003438,(no_tail_l2[&index=6]:0.004898,(((red_f2[&index=2]:0.007540,red_f1[&index=1]:0.001701)[&index=20]:13.081382,(blue_f1[&index=3]:0.010310,blue_f2[&index=4]:0.010223)[&index=21]:4.322134)[&index=22]:4.178578,no_tail_l3[&index=5]:0.011727)[&index=23]:0.055207)[&index=24]:0.057833)[&index=25]:0.042784,ano_tail_r1[&index=8]:0.015695,(((blue1[&index=11]:0.006522,((red2[&index=14]:0.011921,red1[&index=13]:0.007231)[&index=15]:9.081497,blue2[&index=12]:0.009920)[&index=16]:0.003702)[&index=17]:9.783989,no_tail_r3[&index=10]:0.047975)[&index=18]:0.036420,no_tail_r2[&index=9]:0.001588)[&index=19]:0.018096)[&index=26];
250400	-463.993	-393.595	-70.3978	((no_tail_l1[&index=7]:0.050609,(no_tail_l2[&index=6]:0.006144,(((blue_f2[&index=4]:0.000541,blue_f1[&index=3]:0.010325)[&index=21]:0.768524,(red_f1[&index=1]:0.002316,red_f2[&index=2]:0.004387)[&index=20]:9.210155)[&index=22]:9.694026,no_tail_l3[&index=5]:0.009861)[&index=23]:0.059257)[&index=24]:0.017247)[&index=25]:0.255860,ano_tail_r1[&index=8]:0.007851,(no_tail_r2[&index=9]:0.024863,(no_tail_r3[&index=10]:0.046599,(((red2[&index=14]:0.008204,red1[&index=13]:0.021705)[&index=15]:8.331518,blue2[&index=12]:0.011348)[&index=16]:0.006370,blue1[&index=11]:0.021228)[&index=17]:5.461260)[&index=18]:0.029082)[&index=19]:0.028808)[&index=26];
250500	-468.598	-393.059	-75.5394	(ano_tail_r1[&index=8]:0.050172,(no_tail_r2[&index=9]:0.026442,(((blue2[&index=12]:0.034405,(red1[&index=13]:0.000276,red2[&index=14]:0.011387)[&index=15]:9.519872)[&index=16]:0.016145,blue1[&index=11]:0.016728)[&index=17]:8.447741,no_tail_r3[&index=10]:0.015868)[&index=18]:0.013601)[&index=19]:0.047444,(((((blue_f2[&index=4]:0.007862,blue_f1[&index=3]:0.000309)[&index=21]:17.791015,(red_f1[&index=1]:0.003082,red_f2[&index=2]:0.033543)[&index=20]:11.565340)[&index=22]:11.969588,no_tail_l3[&index=5]:0.024597)[&index=23]:0.017838,no_tail_l2[&index=6]:0.020229)[&index=24]:0.020107,no_tail_l1[&index=7]:0.075603)[&index=25]:0.066558)[&index=26];
250600	-462.661	-394.68	-67.9812	(ano_tail_r1[&index=8]:0.012261,((no_tail_l2[&index=6]:0.022073,(no_tail_l3[&index=5]:0.086926,((red_f1[&index=1]:0.020803,red_f2[&index=2]:0.002686)[&index=20]:3.726021,(blue_f2[&index=4]:0.010417,blue_f1[&index=3]:0.017273)[&index=21]:2.465500)[&index=22]:2.278899)[&index=23]:0.028568)[&index=24]:0.115675,no_tail_l1[&index=7]:0.000819)[&index=25]:0.045264,(no_tail_r2[&index=9]:0.024784,(no_tail_r3[&index=10]:0.008714,(blue1[&index=11]:0.008963,((red2[&index=14]:0.030638,red1[&index=13]:0.009006)[&index=15]:8.896324,blue2[&index=12]:0.018452)[&index=16]:0.006282)[&index=17]:4.132163)[&index=18]:0.021518)[&index=19]:0.014847)[&index=26];
250700	-471.997	-398.987	-73.0101	(((no_tail_l2[&index=6]:0.096857,(((blue_f1[&index=3]:0.021087,blue_f2[&index=4]:0.003689)[&index=21]:0.234967,(red_f2[&index=2]:0.000328,red_f1[&index=1]:0.017798)[&index=20]:18.997242)[&index=22]:2.757121,no_tail_l3[&index=5]:0.064272)[&index=23]:0.019367)[&index=24]:0.036429,no_tail_l1[&index=7]:0.036516)[&index=25]:0.137405,ano_tail_r1[&index=8]:0.013757,((no_tail_r3[&index=10]:0.059551,(blue1[&index=11]:0.016893,((red2[&index=14]:0.032715,red1[&index=13]:0.003759)[&index=15]:14.824182,blue2[&index=12]:0.025292)[&index=16]:0.015925)[&index=17]:9.635385)[&index=18]:0.022650,no_tail_r2[&index=9]:0.047732)[&index=19]:0.028502)[&index=26];
250800	-466.115	-393.241	-72.8736	((no_tail_r2[&index=9]:0.037012,((blue1[&index=11]:0.002802,(blue2[&index=12]:0.004095,(red1[&index=13]:0.000948,red2[&index=14]:0.033330)[&index=15]:15.465244)[&index=16]:0.003786)[&index=17]:7.596984,no_tail_r3[&index=10]:0.007251)[&index=18]:0.021044)[&index=19]:0.002574,ano_tail_r1[&index=8]:0.006627,(no_tail_l1[&index=7]:0.024545,(no_tail_l2[&index=6]:0.005224,(((blue_f1[&index=3]:0.004063,blue_f2[&index=4]:0.008546)[&index=21]:12.279091,(red_f2[&index=2]:0.061603,red_f1[&index=1]:0.031229)[&index=20]:10.337275)[&index=22]:0.419908,no_tail_l3[&index=5]:0.006484)[&index=23]:0.038471)[&index=24]:0.016294)[&index=25]:0.052596)[&index=26];
250900	-466.7	-397.525	-69.1756	((no_tail_l1[&index=7]:0.122624,(no_tail_l2[&index=6]:0.000581,(((blue_f2[&index=4]:0.004879,blue_f1[&index=3]:0.007557)[&index=21]:4.330321,(red_f1[&index=1]:0.009476,red_f2[&index=2]:0.024523)[&index=20]:4.712792)[&index=22]:0.079575,no_tail_l3[&index=5]:0.019041)[&index=23]:0.012615)[&index=24]:0.010309)[&index=25]:0.058112,(no_tail_r2[&index=9]:0.020703,(((blue2[&index=12]:0.034458,(red1[&index=13]:0.011539,red2[&index=14]:0.016717)[&index=15]:6.508136)[&index=16]:0.019982,blue1[&index=11]:0.007748)[&index=17]:11.785111,no_tail_r3[&index=10]:0.041724)[&index=18]:0.022344)[&index=19]:0.063724,ano_tail_r1[&index=8]:0.052459)[&index=26];
251000	-461.225	-390.061	-71.1638	(ano_tail_r1[&index=8]:0.076704,((((blue2[&index=12]:0.031954,(red1[&index=13]:0.004230,red2[&index=14]:0.012804)[&index=15]:15.467821)[&index=16]:0.013397,blue1[&index=11]:0.018523)[&index=17]:8.723189,no_tail_r3[&index=10]:0.016461)[&index=18]:0.004469,no_tail_r2[&index=9]:0.004562)[&index=19]:0.033286,(no_tail_l1[&index=7]:0.015331,(no_tail_l2[&index=6]:0.016286,(((red_f2[&index=2]:0.004729,red_f1[&index=1]:0.000599)[&index=20]:3.370096,(blue_f2[&index=4]:0.003757,blue_f1[&index=3]:0.003500)[&index=21]:4.444550)[&index=22]:5.522738,no_tail_l3[&index=5]:0.001973)[&index=23]:0.077282)[&index=24]:0.003165)[&index=25]:0.046499)[&index=26];
251100	-464.368	-394.219	-70.1488	((no_tail_l1[&index=7]:0.059249,((no_tail_l3[&index=5]:0.002329,((red_f1[&index=1]:0.001598,red_f2[&index=2]:0.002154)[&index=20]:7.357551,(blue_f1[&index=3]:0.026336,blue_f2[&index=4]:0.002469)[&index=21]:3.953074)[&index=22]:3.221293)[&index=23]:0.014933,no_tail_l2[&index=6]:0.007103)[&index=24]:0.068449)[&index=25]:0.113582,ano_tail_r1[&index=8]:0.069999,(no_tail_r2[&index=9]:0.040708,(no_tail_r3[&index=10]:0.014608,(blue1[&index=11]:0.005286,(blue2[&index=12]:0.021928,(red1[&index=13]:0.002522,red2[&index=14]:0.031889)[&index=15]:13.162377)[&index=16]:0.006140)[&index=17]:4.560922)[&index=18]:0.038269)[&index=19]:0.058346)[&index=26];
251200	-471.873	-403.275	-68.5982	(ano_tail_r1[&index=8]:0.016075,(((blue1[&index=11]:0.008574,((red2[&index=14]:0.010593,red1[&index=13]:0.012704)[&index=15]:7.883976,blue2[&index=12]:0.032722)[&index=16]:0.046634)[&index=17]:4.617671,no_tail_r3[&index=10]:0.046651)[&index=18]:0.002326,no_tail_r2[&index=9]:0.015709)[&index=19]:0.095267,(no_tail_l1[&index=7]:0.013982,(no_tail_l2[&index=6]:0.003408,(no_tail_l3[&index=5]:0.001860,((red_f1[&index=1]:0.080633,red_f2[&index=2]:0.016211)[&index=20]:5.071761,(blue_f1[&index=3]:0.013800,blue_f2[&index=4]:0.049890)[&index=21]:1.912562)[&index=22]:4.996665)[&index=23]:0.081162)[&index=24]:0.041100)[&index=25]:0.018133)[&index=26];
251300	-466.422	-395.012	-71.41	(ano_tail_r1[&index=8]:0.005513,((no_tail_r3[&index=10]:0.005998,(blue1[&index=11]:0.007763,(blue2[&index=12]:0.025173,(red2[&index=14]:0.001872,red1[&index=13]:0.031877)[&index=15]:12.856036)[&index=16]:0.002561)[&index=17]:6.083126)[&index=18]:0.006666,no_tail_r2[&index=9]:0.043720)[&index=19]:0.026411,((no_tail_l2[&index=6]:0.009069,(((blue_f2[&index=4]:0.020041,blue_f1[&index=3]:0.000092)[&index=21]:8.452294,(red_f2[&index=2]:0.010881,red_f1[&index=1]:0.082589)[&index=20]:0.997874)[&index=22]:10.331629,no_tail_l3[&index=5]:0.004723)[&index=23]:0.024941)[&index=24]:0.018320,no_tail_l1[&index=7]:0.043802)[&index=25]:0.055896)[&index=26];
251400	-478.056	-400.691	-77.3645	(ano_tail_r1[&index=8]:0.018113,((no_tail_l2[&index=6]:0.053787,(no_tail_l3[&index=5]:0.007526,((red_f2[&index=2]:0.025850,red_f1[&index=1]:0.023939)[&index=20]:12.895765,(blue_f2[&index=4]:0.003755,blue_f1[&index=3]:0.004708)[&index=21]:6.535767)[&index=22]:13.814135)[&index=23]:0.002083)[&index=24]:0.110863,no_tail_l1[&index=7]:0.020389)[&index=25]:0.076443,((no_tail_r3[&index=10]:0.014395,(blue1[&index=11]:0.086025,(blue2[&index=12]:0.035609,(red1[&index=13]:0.009221,red2[&index=14]:0.026525)[&index=15]:21.346630)[&index=16]:0.000904)[&index=17]:13.640418)[&index=18]:0.110096,no_tail_r2[&index=9]:0.013801)[&index=19]:0.044638)[&index=26];
251500	-466.487	-393.914	-72.5727	((no_tail_l1[&index=7]:0.037693,(no_tail_l2[&index=6]:0.025607,(((blue_f1[&index=3]:0.000389,blue_f2[&index=4]:0.012576)[&index=21]:18.688980,(red_f2[&index=2]:0.002593,red_f1[&index=1]:0.000150)[&index=20]:1.106276)[&index=22]:4.688871,no_tail_l3[&index=5]:0.005592)[&index=23]:0.056478)[&index=24]:0.017506)[&index=25]:0.179158,ano_tail_r1[&index=8]:0.052454,((no_tail_r3[&index=10]:0.081262,((blue2[&index=12]:0.007564,(red2[&index=14]:0.003149,red1[&index=13]:0.002273)[&index=15]:12.016696)[&index=16]:0.009811,blue1[&index=11]:0.063449)[&index=17]:7.831738)[&index=18]:0.012772,no_tail_r2[&index=9]:0.027701)[&index=19]:0.031905)[&index=26];
251600	-469.485	-398.326	-71.1596	(((no_tail_l2[&index=6]:0.007920,(((red_f1[&index=1]:0.005567,red_f2[&index=2]:0.008569)[&index=20]:3.440719,(blue_f1[&index=3]:0.002623,blue_f2[&index=4]:0.000440)[&index=21]:4.396357)[&index=22]:1.860655,no_tail_l3[&index=5]:0.040595)[&index=23]:0.109299)[&index=24]:0.071336,no_tail_l1[&index=7]:0.017848)[&index=25]:0.032414,((no_tail_r3[&index=10]:0.042568,(((red1[&index=13]:0.007121,red2[&index=14]:0.003764)[&index=15]:3.795176,blue2[&index=12]:0.003995)[&index=16]:0.023020,blue1[&index=11]:0.006623)[&index=17]:23.739388)[&index=18]:0.018045,no_tail_r2[&index=9]:0.030282)[&index=19]:0.169120,ano_tail_r1[&index=8]:0.063706)[&index=26];
251700	-460.464	-391.353	-69.1108	((no_tail_l1[&index=7]:0.007840,(no_tail_l2[&index=6]:0.007404,(no_tail_l3[&index=5]:0.013913,((red_f2[&index=2]:0.007127,red_f1[&index=1]:0.018261)[&index=20]:8.876169,(blue_f1[&index=3]:0.007453,blue_f2[&index=4]:0.000499)[&index=21]:3.354103)[&index=22]:2.146005)[&index=23]:0.031594)[&index=24]:0.082086)[&index=25]:0.096490,(no_tail_r2[&index=9]:0.019337,(((blue2[&index=12]:0.003055,(red1[&index=13]:0.006786,red2[&index=14]:0.024117)[&index=15]:5.547062)[&index=16]:0.018241,blue1[&index=11]:0.014359)[&index=17]:7.221158,no_tail_r3[&index=10]:0.030557)[&index=18]:0.072062)[&index=19]:0.045585,ano_tail_r1[&index=8]:0.001543)[&index=26];
251800	-470.83	-400.43	-70.3995	((no_tail_r2[&index=9]:0.005928,((((red2[&index=14]:0.008289,red1[&index=13]:0.006887)[&index=15]:10.154988,blue2[&index=12]:0.057763)[&index=16]:0.006594,blue1[&index=11]:0.010342)[&index=17]:8.834749,no_tail_r3[&index=10]:0.044798)[&index=18]:0.081419)[&index=19]:0.067960,(no_tail_l1[&index=7]:0.011755,((no_tail_l3[&index=5]:0.034459,((red_f1[&index=1]:0.000201,red_f2[&index=2]:0.055418)[&index=20]:7.235199,(blue_f1[&index=3]:0.021526,blue_f2[&index=4]:0.001695)[&index=21]:5.753774)[&index=22]:1.374179)[&index=23]:0.017962,no_tail_l2[&index=6]:0.094748)[&index=24]:0.128402)[&index=25]:0.074006,ano_tail_r1[&index=8]:0.013441)[&index=26];
251900	-472.401	-396.282	-76.1195	((((no_tail_l3[&index=5]:0.007512,((blue_f1[&index=3]:0.004948,blue_f2[&index=4]:0.001517)[&index=21]:27.246162,(red_f1[&index=1]:0.004470,red_f2[&index=2]:0.045038)[&index=20]:4.775334)[&index=22]:1.881363)[&index=23]:0.012756,no_tail_l2[&index=6]:0.001899)[&index=24]:0.016192,no_tail_l1[&index=7]:0.021986)[&index=25]:0.007525,(no_tail_r2[&index=9]:0.023904,(no_tail_r3[&index=10]:0.005865,(blue1[&index=11]:0.020841,((red2[&index=14]:0.037262,red1[&index=13]:0.015469)[&index=15]:24.362044,blue2[&index=12]:0.040550)[&index=16]:0.048518)[&index=17]:4.086427)[&index=18]:0.012130)[&index=19]:0.015914,ano_tail_r1[&index=8]:0.001063)[&index=26];
252000	-465.701	-395.347	-70.3546	(ano_tail_r1[&index=8]:0.045835,(no_tail_r2[&index=9]:0.000203,(no_tail_r3[&index=10]:0.034212,((blue2[&index=12]:0.008121,(red2[&index=14]:0.033496,red1[&index=13]:0.012287)[&index=15]:8.771849)[&index=16]:0.005663,blue1[&index=11]:0.027677)[&index=17]:3.999069)[&index=18]:0.064118)[&index=19]:0.034446,(no_tail_l1[&index=7]:0.000632,((no_tail_l3[&index=5]:0.040625,((red_f2[&index=2]:0.039855,red_f1[&index=1]:0.003202)[&index=20]:10.606679,(blue_f1[&index=3]:0.000465,blue_f2[&index=4]:0.006427)[&index=21]:3.608797)[&index=22]:6.273342)[&index=23]:0.037929,no_tail_l2[&index=6]:0.020709)[&index=24]:0.105530)[&index=25]:0.091069)[&index=26];
252100	-465.552	-394.953	-70.5981	(ano_tail_r1[&index=8]:0.009297,((no_tail_l2[&index=6]:0.043383,(no_tail_l3[&index=5]:0.043348,((blue_f2[&index=4]:0.000051,blue_f1[&index=3]:0.004470)[&index=21]:7.845910,(red_f1[&index=1]:0.025014,red_f2[&index=2]:0.013818)[&index=20]:4.704845)[&index=22]:6.853759)[&index=23]:0.074313)[&index=24]:0.087725,no_tail_l1[&index=7]:0.030984)[&index=25]:0.040252,(no_tail_r2[&index=9]:0.047323,((blue1[&index=11]:0.013845,(blue2[&index=12]:0.014516,(red2[&index=14]:0.015063,red1[&index=13]:0.017185)[&index=15]:9.566301)[&index=16]:0.000239)[&index=17]:5.534008,no_tail_r3[&index=10]:0.031000)[&index=18]:0.038217)[&index=19]:0.034465)[&index=26];
252200	-460.517	-389.777	-70.7403	((no_tail_l1[&index=7]:0.001279,(no_tail_l2[&index=6]:0.013684,(((red_f1[&index=1]:0.001389,red_f2[&index=2]:0.006211)[&index=20]:8.338318,(blue_f1[&index=3]:0.008906,blue_f2[&index=4]:0.010692)[&index=21]:1.298851)[&index=22]:2.016615,no_tail_l3[&index=5]:0.029880)[&index=23]:0.006401)[&index=24]:0.034243)[&index=25]:0.088638,(no_tail_r2[&index=9]:0.072184,(no_tail_r3[&index=10]:0.003308,(blue1[&index=11]:0.011537,(blue2[&index=12]:0.028403,(red1[&index=13]:0.000600,red2[&index=14]:0.029867)[&index=15]:20.310008)[&index=16]:0.025707)[&index=17]:3.397088)[&index=18]:0.033018)[&index=19]:0.016786,ano_tail_r1[&index=8]:0.016736)[&index=26];
252300	-478.538	-401.383	-77.1546	((((((red2[&index=14]:0.004942,red1[&index=13]:0.019641)[&index=15]:20.956477,blue2[&index=12]:0.050063)[&index=16]:0.003061,blue1[&index=11]:0.006660)[&index=17]:24.391043,no_tail_r3[&index=10]:0.077849)[&index=18]:0.034330,no_tail_r2[&index=9]:0.049044)[&index=19]:0.021134,(no_tail_l1[&index=7]:0.016564,(no_tail_l2[&index=6]:0.019311,(no_tail_l3[&index=5]:0.088481,((blue_f1[&index=3]:0.030776,blue_f2[&index=4]:0.072487)[&index=21]:6.218627,(red_f2[&index=2]:0.002496,red_f1[&index=1]:0.045319)[&index=20]:2.796573)[&index=22]:12.875701)[&index=23]:0.005760)[&index=24]:0.039680)[&index=25]:0.041937,ano_tail_r1[&index=8]:0.004150)[&index=26];
252400	-468.851	-398.01	-70.8409	((no_tail_l1[&index=7]:0.026549,((no_tail_l3[&index=5]:0.016145,((blue_f1[&index=3]:0.022582,blue_f2[&index=4]:0.041851)[&index=21]:6.988731,(red_f1[&index=1]:0.008180,red_f2[&index=2]:0.001811)[&index=20]:9.897524)[&index=22]:9.000751)[&index=23]:0.049379,no_tail_l2[&index=6]:0.042685)[&index=24]:0.053917)[&index=25]:0.047682,ano_tail_r1[&index=8]:0.011562,(no_tail_r2[&index=9]:0.003009,(no_tail_r3[&index=10]:0.002262,(blue1[&index=11]:0.002807,(blue2[&index=12]:0.001680,(red1[&index=13]:0.021094,red2[&index=14]:0.004663)[&index=15]:5.181636)[&index=16]:0.063644)[&index=17]:4.636199)[&index=18]:0.107811)[&index=19]:0.069458)[&index=26];
252500	-463.641	-393.619	-70.0218	(((no_tail_r3[&index=10]:0.018643,((blue2[&index=12]:0.022045,(red1[&index=13]:0.002043,red2[&index=14]:0.040847)[&index=15]:10.699925)[&index=16]:0.026951,blue1[&index=11]:0.002408)[&index=17]:3.592530)[&index=18]:0.023927,no_tail_r2[&index=9]:0.000209)[&index=19]:0.046756,ano_tail_r1[&index=8]:0.007616,(((((red_f2[&index=2]:0.024655,red_f1[&index=1]:0.012195)[&index=20]:10.388353,(blue_f2[&index=4]:0.008157,blue_f1[&index=3]:0.019719)[&index=21]:0.726628)[&index=22]:6.303659,no_tail_l3[&index=5]:0.016161)[&index=23]:0.045057,no_tail_l2[&index=6]:0.009514)[&index=24]:0.132677,no_tail_l1[&index=7]:0.008185)[&index=25]:0.029342)[&index=26];
252600	-454.735	-385.402	-69.3329	((no_tail_l1[&index=7]:0.021120,(no_tail_l2[&index=6]:0.000175,(((red_f2[&index=2]:0.000926,red_f1[&index=1]:0.006595)[&index=20]:7.698216,(blue_f2[&index=4]:0.007635,blue_f1[&index=3]:0.023434)[&index=21]:3.839445)[&index=22]:0.756285,no_tail_l3[&index=5]:0.010095)[&index=23]:0.002125)[&index=24]:0.050792)[&index=25]:0.048845,((((blue2[&index=12]:0.018928,(red2[&index=14]:0.004286,red1[&index=13]:0.010777)[&index=15]:10.336559)[&index=16]:0.000148,blue1[&index=11]:0.005698)[&index=17]:5.848876,no_tail_r3[&index=10]:0.037537)[&index=18]:0.012951,no_tail_r2[&index=9]:0.009606)[&index=19]:0.010769,ano_tail_r1[&index=8]:0.001585)[&index=26];
252700	-467.557	-394.399	-73.1576	((no_tail_r2[&index=9]:0.009971,(no_tail_r3[&index=10]:0.013378,((blue2[&index=12]:0.008166,(red2[&index=14]:0.014185,red1[&index=13]:0.005446)[&index=15]:8.197940)[&index=16]:0.017060,blue1[&index=11]:0.009640)[&index=17]:8.386764)[&index=18]:0.058131)[&index=19]:0.088423,(no_tail_l1[&index=7]:0.002436,((no_tail_l3[&index=5]:0.075924,((red_f1[&index=1]:0.007585,red_f2[&index=2]:0.002964)[&index=20]:17.815107,(blue_f2[&index=4]:0.028031,blue_f1[&index=3]:0.008125)[&index=21]:0.222167)[&index=22]:12.659162)[&index=23]:0.065797,no_tail_l2[&index=6]:0.019104)[&index=24]:0.052356)[&index=25]:0.053478,ano_tail_r1[&index=8]:0.065611)[&index=26];
252800	-464.506	-395.248	-69.2585	((no_tail_r2[&index=9]:0.030948,(no_tail_r3[&index=10]:0.071252,(blue1[&index=11]:0.007055,(blue2[&index=12]:0.056230,(red2[&index=14]:0.030406,red1[&index=13]:0.002978)[&index=15]:14.087384)[&index=16]:0.020029)[&index=17]:3.541669)[&index=18]:0.002022)[&index=19]:0.033009,ano_tail_r1[&index=8]:0.010286,(no_tail_l1[&index=7]:0.007765,(no_tail_l2[&index=6]:0.000043,(((red_f1[&index=1]:0.029793,red_f2[&index=2]:0.009191)[&index=20]:4.496343,(blue_f1[&index=3]:0.020913,blue_f2[&index=4]:0.025568)[&index=21]:2.588690)[&index=22]:3.177905,no_tail_l3[&index=5]:0.008904)[&index=23]:0.024026)[&index=24]:0.033607)[&index=25]:0.075375)[&index=26];
252900	-469.718	-398.93	-70.7883	(((no_tail_r3[&index=10]:0.022396,(((red1[&index=13]:0.019408,red2[&index=14]:0.002889)[&index=15]:14.762193,blue2[&index=12]:0.025048)[&index=16]:0.017479,blue1[&index=11]:0.048101)[&index=17]:4.969705)[&index=18]:0.073296,no_tail_r2[&index=9]:0.031414)[&index=19]:0.087698,ano_tail_r1[&index=8]:0.040914,(no_tail_l1[&index=7]:0.015753,(no_tail_l2[&index=6]:0.065823,(no_tail_l3[&index=5]:0.010171,((blue_f1[&index=3]:0.003544,blue_f2[&index=4]:0.007543)[&index=21]:2.599654,(red_f2[&index=2]:0.031630,red_f1[&index=1]:0.009791)[&index=20]:9.651339)[&index=22]:3.350577)[&index=23]:0.079444)[&index=24]:0.048261)[&index=25]:0.066624)[&index=26];
253000	-466.681	-392.412	-74.2687	(((no_tail_r3[&index=10]:0.007504,(blue1[&index=11]:0.012005,((red2[&index=14]:0.003082,red1[&index=13]:0.046555)[&index=15]:10.015832,blue2[&index=12]:0.009614)[&index=16]:0.010566)[&index=17]:22.154177)[&index=18]:0.096264,no_tail_r2[&index=9]:0.003968)[&index=19]:0.019118,ano_tail_r1[&index=8]:0.015593,(((((blue_f2[&index=4]:0.004950,blue_f1[&index=3]:0.001173)[&index=21]:10.639911,(red_f2[&index=2]:0.017409,red_f1[&index=1]:0.019567)[&index=20]:6.270427)[&index=22]:3.870978,no_tail_l3[&index=5]:0.075051)[&index=23]:0.031839,no_tail_l2[&index=6]:0.004485)[&index=24]:0.072176,no_tail_l1[&index=7]:0.006543)[&index=25]:0.033607)[&index=26];
253100	-463.137	-392.431	-70.7058	((no_tail_r2[&index=9]:0.035867,(no_tail_r3[&index=10]:0.013321,((blue2[&index=12]:0.026292,(red1[&index=13]:0.001781,red2[&index=14]:0.005771)[&index=15]:8.126204)[&index=16]:0.012839,blue1[&index=11]:0.039670)[&index=17]:9.140417)[&index=18]:0.032782)[&index=19]:0.049823,(((no_tail_l3[&index=5]:0.003807,((blue_f2[&index=4]:0.004521,blue_f1[&index=3]:0.023367)[&index=21]:0.743533,(red_f1[&index=1]:0.004375,red_f2[&index=2]:0.009070)[&index=20]:9.344031)[&index=22]:7.846534)[&index=23]:0.009398,no_tail_l2[&index=6]:0.021726)[&index=24]:0.033171,no_tail_l1[&index=7]:0.044962)[&index=25]:0.027377,ano_tail_r1[&index=8]:0.027306)[&index=26];
253200	-461.518	-390.911	-70.6061	(ano_tail_r1[&index=8]:0.011451,(no_tail_r2[&index=9]:0.015631,(no_tail_r3[&index=10]:0.034308,(blue1[&index=11]:0.003800,((red1[&index=13]:0.019421,red2[&index=14]:0.045973)[&index=15]:19.615048,blue2[&index=12]:0.011671)[&index=16]:0.005381)[&index=17]:3.489727)[&index=18]:0.027638)[&index=19]:0.011019,(((no_tail_l3[&index=5]:0.026263,((red_f2[&index=2]:0.005726,red_f1[&index=1]:0.003013)[&index=20]:8.631035,(blue_f1[&index=3]:0.012864,blue_f2[&index=4]:0.008211)[&index=21]:1.845979)[&index=22]:1.151667)[&index=23]:0.042514,no_tail_l2[&index=6]:0.004888)[&index=24]:0.020052,no_tail_l1[&index=7]:0.057571)[&index=25]:0.028749)[&index=26];
253300	-459.267	-387.122	-72.1452	(ano_tail_r1[&index=8]:0.007335,(no_tail_r2[&index=9]:0.013039,((blue1[&index=11]:0.009479,(blue2[&index=12]:0.001598,(red2[&index=14]:0.004188,red1[&index=13]:0.005501)[&index=15]:8.582372)[&index=16]:0.058287)[&index=17]:3.671180,no_tail_r3[&index=10]:0.002906)[&index=18]:0.012615)[&index=19]:0.052845,(no_tail_l1[&index=7]:0.022895,(no_tail_l2[&index=6]:0.004255,(no_tail_l3[&index=5]:0.010912,((blue_f1[&index=3]:0.010706,blue_f2[&index=4]:0.006157)[&index=21]:11.299951,(red_f2[&index=2]:0.002102,red_f1[&index=1]:0.004991)[&index=20]:9.133645)[&index=22]:9.797860)[&index=23]:0.037088)[&index=24]:0.023069)[&index=25]:0.050085)[&index=26];
253400	-459.433	-389.813	-69.6202	(((no_tail_l2[&index=6]:0.029271,(no_tail_l3[&index=5]:0.017819,((red_f1[&index=1]:0.009277,red_f2[&index=2]:0.009438)[&index=20]:11.094866,(blue_f1[&index=3]:0.015329,blue_f2[&index=4]:0.011166)[&index=21]:3.454504)[&index=22]:0.251199)[&index=23]:0.054097)[&index=24]:0.002914,no_tail_l1[&index=7]:0.031478)[&index=25]:0.065096,(no_tail_r2[&index=9]:0.000558,((blue1[&index=11]:0.020016,(blue2[&index=12]:0.019601,(red2[&index=14]:0.000883,red1[&index=13]:0.002941)[&index=15]:12.409255)[&index=16]:0.001702)[&index=17]:2.556047,no_tail_r3[&index=10]:0.091830)[&index=18]:0.026324)[&index=19]:0.016208,ano_tail_r1[&index=8]:0.008390)[&index=26];
253500	-469.171	-396.289	-72.8825	(ano_tail_r1[&index=8]:0.004222,(no_tail_l1[&index=7]:0.023505,((no_tail_l3[&index=5]:0.037165,((blue_f2[&index=4]:0.056867,blue_f1[&index=3]:0.008214)[&index=21]:11.496546,(red_f1[&index=1]:0.010974,red_f2[&index=2]:0.015150)[&index=20]:3.492888)[&index=22]:14.695041)[&index=23]:0.000407,no_tail_l2[&index=6]:0.010854)[&index=24]:0.058727)[&index=25]:0.123243,(((blue1[&index=11]:0.063621,(blue2[&index=12]:0.005993,(red1[&index=13]:0.005575,red2[&index=14]:0.007020)[&index=15]:13.643295)[&index=16]:0.006015)[&index=17]:2.622771,no_tail_r3[&index=10]:0.030616)[&index=18]:0.016785,no_tail_r2[&index=9]:0.038792)[&index=19]:0.037342)[&index=26];
253600	-467.143	-394.095	-73.0471	(ano_tail_r1[&index=8]:0.018331,(no_tail_l1[&index=7]:0.033548,(no_tail_l2[&index=6]:0.033442,(((red_f1[&index=1]:0.002920,red_f2[&index=2]:0.028807)[&index=20]:7.158918,(blue_f1[&index=3]:0.020630,blue_f2[&index=4]:0.011668)[&index=21]:3.233357)[&index=22]:6.627309,no_tail_l3[&index=5]:0.011150)[&index=23]:0.014443)[&index=24]:0.019168)[&index=25]:0.102372,((no_tail_r3[&index=10]:0.024335,(((red1[&index=13]:0.020165,red2[&index=14]:0.007788)[&index=15]:19.478814,blue2[&index=12]:0.004437)[&index=16]:0.031998,blue1[&index=11]:0.013227)[&index=17]:10.293612)[&index=18]:0.041563,no_tail_r2[&index=9]:0.022924)[&index=19]:0.079600)[&index=26];
253700	-469.741	-397.569	-72.1719	((no_tail_l1[&index=7]:0.037959,((((blue_f2[&index=4]:0.017318,blue_f1[&index=3]:0.017250)[&index=21]:6.573549,(red_f2[&index=2]:0.011922,red_f1[&index=1]:0.004796)[&index=20]:9.152522)[&index=22]:7.942190,no_tail_l3[&index=5]:0.012177)[&index=23]:0.027541,no_tail_l2[&index=6]:0.059409)[&index=24]:0.047473)[&index=25]:0.018744,ano_tail_r1[&index=8]:0.005868,(no_tail_r2[&index=9]:0.010749,(no_tail_r3[&index=10]:0.007994,(blue1[&index=11]:0.025681,((red1[&index=13]:0.001958,red2[&index=14]:0.104858)[&index=15]:10.017191,blue2[&index=12]:0.015252)[&index=16]:0.000575)[&index=17]:8.772975)[&index=18]:0.027404)[&index=19]:0.045160)[&index=26];
253800	-472.751	-399.827	-72.9242	(((((blue2[&index=12]:0.002978,(red2[&index=14]:0.000063,red1[&index=13]:0.001893)[&index=15]:17.055815)[&index=16]:0.013340,blue1[&index=11]:0.078245)[&index=17]:10.183546,no_tail_r3[&index=10]:0.017084)[&index=18]:0.004330,no_tail_r2[&index=9]:0.045644)[&index=19]:0.017787,ano_tail_r1[&index=8]:0.008297,(no_tail_l1[&index=7]:0.019628,((((blue_f2[&index=4]:0.001685,blue_f1[&index=3]:0.011344)[&index=21]:14.327449,(red_f2[&index=2]:0.027247,red_f1[&index=1]:0.042687)[&index=20]:0.777525)[&index=22]:3.682024,no_tail_l3[&index=5]:0.071156)[&index=23]:0.015492,no_tail_l2[&index=6]:0.079162)[&index=24]:0.078743)[&index=25]:0.156656)[&index=26];
253900	-473.781	-399.215	-74.5661	(((no_tail_l2[&index=6]:0.004113,(((red_f1[&index=1]:0.013723,red_f2[&index=2]:0.000647)[&index=20]:1.275997,(blue_f2[&index=4]:0.006528,blue_f1[&index=3]:0.011466)[&index=21]:6.841162)[&index=22]:23.516631,no_tail_l3[&index=5]:0.021453)[&index=23]:0.064038)[&index=24]:0.032292,no_tail_l1[&index=7]:0.001960)[&index=25]:0.058769,ano_tail_r1[&index=8]:0.074379,(no_tail_r2[&index=9]:0.044562,(no_tail_r3[&index=10]:0.108190,((blue2[&index=12]:0.107037,(red2[&index=14]:0.006601,red1[&index=13]:0.018031)[&index=15]:14.377759)[&index=16]:0.005968,blue1[&index=11]:0.008703)[&index=17]:8.246988)[&index=18]:0.052314)[&index=19]:0.030245)[&index=26];
254000	-468.997	-395.847	-73.1501	(ano_tail_r1[&index=8]:0.013213,((no_tail_r3[&index=10]:0.003617,(blue1[&index=11]:0.032160,(blue2[&index=12]:0.005893,(red2[&index=14]:0.005179,red1[&index=13]:0.023874)[&index=15]:13.831257)[&index=16]:0.033052)[&index=17]:5.311161)[&index=18]:0.028896,no_tail_r2[&index=9]:0.000234)[&index=19]:0.114915,(no_tail_l1[&index=7]:0.012852,((((red_f1[&index=1]:0.029537,red_f2[&index=2]:0.009884)[&index=20]:17.370859,(blue_f1[&index=3]:0.015215,blue_f2[&index=4]:0.017193)[&index=21]:10.338442)[&index=22]:0.416675,no_tail_l3[&index=5]:0.004772)[&index=23]:0.015099,no_tail_l2[&index=6]:0.063692)[&index=24]:0.069671)[&index=25]:0.082270)[&index=26];
254100	-472.832	-401.583	-71.2491	(ano_tail_r1[&index=8]:0.091566,(((((red_f2[&index=2]:0.014485,red_f1[&index=1]:0.032666)[&index=20]:11.525575,(blue_f2[&index=4]:0.004770,blue_f1[&index=3]:0.000907)[&index=21]:9.530057)[&index=22]:4.383622,no_tail_l3[&index=5]:0.022261)[&index=23]:0.038238,no_tail_l2[&index=6]:0.019986)[&index=24]:0.014604,no_tail_l1[&index=7]:0.012247)[&index=25]:0.011158,(no_tail_r2[&index=9]:0.033209,((blue1[&index=11]:0.011764,((red1[&index=13]:0.002675,red2[&index=14]:0.010702)[&index=15]:8.166594,blue2[&index=12]:0.076558)[&index=16]:0.019268)[&index=17]:4.092511,no_tail_r3[&index=10]:0.014409)[&index=18]:0.169555)[&index=19]:0.045022)[&index=26];
254200	-466.546	-394.154	-72.3921	(ano_tail_r1[&index=8]:0.100733,((no_tail_l2[&index=6]:0.028102,(((blue_f1[&index=3]:0.005175,blue_f2[&index=4]:0.001124)[&index=21]:7.318776,(red_f1[&index=1]:0.008273,red_f2[&index=2]:0.008654)[&index=20]:4.726692)[&index=22]:1.781407,no_tail_l3[&index=5]:0.023928)[&index=23]:0.117387)[&index=24]:0.017575,no_tail_l1[&index=7]:0.005026)[&index=25]:0.131240,(no_tail_r2[&index=9]:0.026832,(no_tail_r3[&index=10]:0.018514,(((red2[&index=14]:0.003397,red1[&index=13]:0.016546)[&index=15]:23.754140,blue2[&index=12]:0.002466)[&index=16]:0.034375,blue1[&index=11]:0.016592)[&index=17]:5.881684)[&index=18]:0.011910)[&index=19]:0.019014)[&index=26];
254300	-478.398	-409.356	-69.0421	(ano_tail_r1[&index=8]:0.014943,(no_tail_l1[&index=7]:0.048741,((((blue_f1[&index=3]:0.028043,blue_f2[&index=4]:0.019290)[&index=21]:1.001526,(red_f2[&index=2]:0.033363,red_f1[&index=1]:0.027056)[&index=20]:6.521922)[&index=22]:4.071749,no_tail_l3[&index=5]:0.188277)[&index=23]:0.010818,no_tail_l2[&index=6]:0.110437)[&index=24]:0.005977)[&index=25]:0.081969,((no_tail_r3[&index=10]:0.093049,(blue1[&index=11]:0.000221,(blue2[&index=12]:0.007711,(red2[&index=14]:0.013991,red1[&index=13]:0.048271)[&index=15]:7.052913)[&index=16]:0.024766)[&index=17]:7.788143)[&index=18]:0.005492,no_tail_r2[&index=9]:0.054580)[&index=19]:0.056367)[&index=26];
254400	-469.15	-398.878	-70.2721	((no_tail_l1[&index=7]:0.032583,(no_tail_l2[&index=6]:0.015849,(no_tail_l3[&index=5]:0.037137,((blue_f2[&index=4]:0.016271,blue_f1[&index=3]:0.010376)[&index=21]:0.617928,(red_f1[&index=1]:0.039987,red_f2[&index=2]:0.012746)[&index=20]:7.545594)[&index=22]:12.665379)[&index=23]:0.074262)[&index=24]:0.150492)[&index=25]:0.044810,(no_tail_r2[&index=9]:0.000018,(no_tail_r3[&index=10]:0.025055,((blue2[&index=12]:0.006297,(red2[&index=14]:0.004457,red1[&index=13]:0.031168)[&index=15]:8.140522)[&index=16]:0.009597,blue1[&index=11]:0.021123)[&index=17]:3.914688)[&index=18]:0.005508)[&index=19]:0.002957,ano_tail_r1[&index=8]:0.034504)[&index=26];
254500	-458.069	-389.316	-68.7527	((no_tail_l1[&index=7]:0.052982,(no_tail_l2[&index=6]:0.012535,(no_tail_l3[&index=5]:0.011114,((blue_f1[&index=3]:0.001126,blue_f2[&index=4]:0.006434)[&index=21]:2.315335,(red_f2[&index=2]:0.002446,red_f1[&index=1]:0.003784)[&index=20]:8.996377)[&index=22]:0.515149)[&index=23]:0.001661)[&index=24]:0.005621)[&index=25]:0.044090,ano_tail_r1[&index=8]:0.000280,(no_tail_r2[&index=9]:0.014089,((blue1[&index=11]:0.012242,((red1[&index=13]:0.020413,red2[&index=14]:0.006020)[&index=15]:10.475832,blue2[&index=12]:0.011936)[&index=16]:0.069834)[&index=17]:3.229235,no_tail_r3[&index=10]:0.024622)[&index=18]:0.000160)[&index=19]:0.029392)[&index=26];
254600	-467.422	-392.788	-74.634	(ano_tail_r1[&index=8]:0.006284,(((blue1[&index=11]:0.001156,((red2[&index=14]:0.006491,red1[&index=13]:0.000845)[&index=15]:14.860143,blue2[&index=12]:0.002504)[&index=16]:0.052348)[&index=17]:16.011032,no_tail_r3[&index=10]:0.021901)[&index=18]:0.080299,no_tail_r2[&index=9]:0.061209)[&index=19]:0.036611,((no_tail_l2[&index=6]:0.002746,(no_tail_l3[&index=5]:0.067263,((red_f1[&index=1]:0.003291,red_f2[&index=2]:0.031808)[&index=20]:0.518471,(blue_f1[&index=3]:0.000927,blue_f2[&index=4]:0.003657)[&index=21]:13.757649)[&index=22]:9.523345)[&index=23]:0.085608)[&index=24]:0.038339,no_tail_l1[&index=7]:0.001111)[&index=25]:0.093930)[&index=26];
254700	-467.524	-395.455	-72.0691	((no_tail_l1[&index=7]:0.018838,(no_tail_l2[&index=6]:0.023995,(no_tail_l3[&index=5]:0.013700,((red_f2[&index=2]:0.009146,red_f1[&index=1]:0.067598)[&index=20]:9.483437,(blue_f2[&index=4]:0.018304,blue_f1[&index=3]:0.022079)[&index=21]:16.035561)[&index=22]:0.163153)[&index=23]:0.017314)[&index=24]:0.055483)[&index=25]:0.095986,((no_tail_r3[&index=10]:0.009513,(blue1[&index=11]:0.010501,(blue2[&index=12]:0.002233,(red2[&index=14]:0.017380,red1[&index=13]:0.011824)[&index=15]:10.236006)[&index=16]:0.018127)[&index=17]:6.015215)[&index=18]:0.000463,no_tail_r2[&index=9]:0.000811)[&index=19]:0.070726,ano_tail_r1[&index=8]:0.027016)[&index=26];
254800	-470.204	-398.036	-72.1672	(ano_tail_r1[&index=8]:0.010907,((no_tail_l2[&index=6]:0.008080,(no_tail_l3[&index=5]:0.123237,((red_f1[&index=1]:0.008410,red_f2[&index=2]:0.009105)[&index=20]:6.703196,(blue_f1[&index=3]:0.016782,blue_f2[&index=4]:0.010859)[&index=21]:9.371217)[&index=22]:3.567588)[&index=23]:0.026819)[&index=24]:0.041651,no_tail_l1[&index=7]:0.001679)[&index=25]:0.039335,(no_tail_r2[&index=9]:0.045773,(no_tail_r3[&index=10]:0.045746,(((red1[&index=13]:0.028699,red2[&index=14]:0.066036)[&index=15]:12.278687,blue2[&index=12]:0.008021)[&index=16]:0.002045,blue1[&index=11]:0.038786)[&index=17]:10.404580)[&index=18]:0.009303)[&index=19]:0.068561)[&index=26];
254900	-465.383	-393.212	-72.1703	((no_tail_l1[&index=7]:0.034366,(no_tail_l2[&index=6]:0.014812,(((red_f2[&index=2]:0.002767,red_f1[&index=1]:0.024037)[&index=20]:6.254910,(blue_f1[&index=3]:0.036860,blue_f2[&index=4]:0.018667)[&index=21]:6.951237)[&index=22]:1.127396,no_tail_l3[&index=5]:0.016540)[&index=23]:0.031394)[&index=24]:0.053171)[&index=25]:0.092932,(no_tail_r2[&index=9]:0.010857,((blue1[&index=11]:0.036306,(blue2[&index=12]:0.010485,(red1[&index=13]:0.014460,red2[&index=14]:0.000753)[&index=15]:6.195192)[&index=16]:0.002073)[&index=17]:21.998203,no_tail_r3[&index=10]:0.003916)[&index=18]:0.000992)[&index=19]:0.016353,ano_tail_r1[&index=8]:0.001975)[&index=26];
255000	-468.435	-398.822	-69.6127	((no_tail_r2[&index=9]:0.019083,((blue1[&index=11]:0.008752,((red2[&index=14]:0.054139,red1[&index=13]:0.004119)[&index=15]:7.451635,blue2[&index=12]:0.032047)[&index=16]:0.051586)[&index=17]:3.536235,no_tail_r3[&index=10]:0.038166)[&index=18]:0.009264)[&index=19]:0.087991,ano_tail_r1[&index=8]:0.045770,(((((blue_f2[&index=4]:0.018168,blue_f1[&index=3]:0.003707)[&index=21]:0.049522,(red_f2[&index=2]:0.022586,red_f1[&index=1]:0.005199)[&index=20]:14.458213)[&index=22]:4.066739,no_tail_l3[&index=5]:0.049387)[&index=23]:0.043589,no_tail_l2[&index=6]:0.050437)[&index=24]:0.004363,no_tail_l1[&index=7]:0.000403)[&index=25]:0.051346)[&index=26];
255100	-464.727	-391.958	-72.7689	((no_tail_l1[&index=7]:0.045802,(no_tail_l2[&index=6]:0.011674,(((blue_f2[&index=4]:0.006630,blue_f1[&index=3]:0.011047)[&index=21]:3.355361,(red_f1[&index=1]:0.000998,red_f2[&index=2]:0.009699)[&index=20]:6.975304)[&index=22]:0.015763,no_tail_l3[&index=5]:0.017069)[&index=23]:0.075903)[&index=24]:0.118744)[&index=25]:0.073950,(no_tail_r2[&index=9]:0.009345,(no_tail_r3[&index=10]:0.026356,(blue1[&index=11]:0.001373,((red1[&index=13]:0.004833,red2[&index=14]:0.019913)[&index=15]:29.296365,blue2[&index=12]:0.031587)[&index=16]:0.008098)[&index=17]:5.742610)[&index=18]:0.045327)[&index=19]:0.029522,ano_tail_r1[&index=8]:0.010086)[&index=26];
255200	-465.128	-392.847	-72.2801	(ano_tail_r1[&index=8]:0.002300,(no_tail_r2[&index=9]:0.020268,(no_tail_r3[&index=10]:0.038813,((blue2[&index=12]:0.000956,(red2[&index=14]:0.002990,red1[&index=13]:0.023697)[&index=15]:16.461840)[&index=16]:0.002902,blue1[&index=11]:0.011344)[&index=17]:4.596395)[&index=18]:0.154703)[&index=19]:0.020066,(no_tail_l1[&index=7]:0.004265,(no_tail_l2[&index=6]:0.007205,(((red_f1[&index=1]:0.008213,red_f2[&index=2]:0.032084)[&index=20]:15.280485,(blue_f1[&index=3]:0.005195,blue_f2[&index=4]:0.002560)[&index=21]:4.877029)[&index=22]:1.693191,no_tail_l3[&index=5]:0.089264)[&index=23]:0.000606)[&index=24]:0.074795)[&index=25]:0.088299)[&index=26];
255300	-470.66	-398.978	-71.6822	(ano_tail_r1[&index=8]:0.043252,(((((blue_f2[&index=4]:0.014205,blue_f1[&index=3]:0.050487)[&index=21]:2.652707,(red_f1[&index=1]:0.000368,red_f2[&index=2]:0.013414)[&index=20]:11.279051)[&index=22]:3.323991,no_tail_l3[&index=5]:0.001247)[&index=23]:0.064490,no_tail_l2[&index=6]:0.008698)[&index=24]:0.015657,no_tail_l1[&index=7]:0.004992)[&index=25]:0.124295,(no_tail_r2[&index=9]:0.015210,(no_tail_r3[&index=10]:0.146390,(blue1[&index=11]:0.024524,(blue2[&index=12]:0.015825,(red2[&index=14]:0.005797,red1[&index=13]:0.027759)[&index=15]:8.260458)[&index=16]:0.012913)[&index=17]:14.321496)[&index=18]:0.054219)[&index=19]:0.028771)[&index=26];
255400	-465.161	-395.941	-69.2196	(ano_tail_r1[&index=8]:0.021286,(no_tail_l1[&index=7]:0.002551,((((blue_f2[&index=4]:0.035838,blue_f1[&index=3]:0.034836)[&index=21]:1.040940,(red_f1[&index=1]:0.009904,red_f2[&index=2]:0.015104)[&index=20]:5.108930)[&index=22]:6.494508,no_tail_l3[&index=5]:0.051072)[&index=23]:0.018666,no_tail_l2[&index=6]:0.011615)[&index=24]:0.048026)[&index=25]:0.080238,(no_tail_r2[&index=9]:0.004256,(no_tail_r3[&index=10]:0.007205,(((red1[&index=13]:0.027766,red2[&index=14]:0.005276)[&index=15]:8.767508,blue2[&index=12]:0.026241)[&index=16]:0.015773,blue1[&index=11]:0.001586)[&index=17]:6.242762)[&index=18]:0.096334)[&index=19]:0.028790)[&index=26];
255500	-465.362	-393.902	-71.4603	((((no_tail_l3[&index=5]:0.027309,((blue_f2[&index=4]:0.012137,blue_f1[&index=3]:0.027165)[&index=21]:9.848929,(red_f2[&index=2]:0.007502,red_f1[&index=1]:0.009165)[&index=20]:1.475629)[&index=22]:11.310331)[&index=23]:0.012063,no_tail_l2[&index=6]:0.022962)[&index=24]:0.006423,no_tail_l1[&index=7]:0.019272)[&index=25]:0.105323,ano_tail_r1[&index=8]:0.064292,(((blue1[&index=11]:0.022189,(blue2[&index=12]:0.007930,(red1[&index=13]:0.013017,red2[&index=14]:0.008455)[&index=15]:10.514194)[&index=16]:0.023451)[&index=17]:5.742321,no_tail_r3[&index=10]:0.008247)[&index=18]:0.044323,no_tail_r2[&index=9]:0.038651)[&index=19]:0.029160)[&index=26];
255600	-470.771	-397.962	-72.8086	(((no_tail_r3[&index=10]:0.075445,(blue1[&index=11]:0.010306,((red2[&index=14]:0.017643,red1[&index=13]:0.007465)[&index=15]:10.348778,blue2[&index=12]:0.008186)[&index=16]:0.091729)[&index=17]:6.836742)[&index=18]:0.084206,no_tail_r2[&index=9]:0.012661)[&index=19]:0.000259,ano_tail_r1[&index=8]:0.025988,((no_tail_l2[&index=6]:0.020540,(no_tail_l3[&index=5]:0.006816,((blue_f1[&index=3]:0.012280,blue_f2[&index=4]:0.026784)[&index=21]:13.919197,(red_f2[&index=2]:0.002325,red_f1[&index=1]:0.002120)[&index=20]:0.918139)[&index=22]:13.528183)[&index=23]:0.056169)[&index=24]:0.014067,no_tail_l1[&index=7]:0.025348)[&index=25]:0.090666)[&index=26];
255700	-460.864	-391.909	-68.9551	(((no_tail_r3[&index=10]:0.002939,(blue1[&index=11]:0.007360,(blue2[&index=12]:0.030845,(red2[&index=14]:0.013215,red1[&index=13]:0.006319)[&index=15]:9.208664)[&index=16]:0.034732)[&index=17]:7.091100)[&index=18]:0.041986,no_tail_r2[&index=9]:0.009562)[&index=19]:0.036846,ano_tail_r1[&index=8]:0.009928,(no_tail_l1[&index=7]:0.004380,(no_tail_l2[&index=6]:0.042643,(no_tail_l3[&index=5]:0.016770,((blue_f2[&index=4]:0.001591,blue_f1[&index=3]:0.010973)[&index=21]:1.020740,(red_f2[&index=2]:0.006698,red_f1[&index=1]:0.031964)[&index=20]:6.522236)[&index=22]:2.587750)[&index=23]:0.061600)[&index=24]:0.020588)[&index=25]:0.053175)[&index=26];
255800	-473.345	-401.961	-71.3841	(ano_tail_r1[&index=8]:0.017411,(no_tail_r2[&index=9]:0.042960,((blue1[&index=11]:0.013640,(blue2[&index=12]:0.013642,(red2[&index=14]:0.000475,red1[&index=13]:0.028531)[&index=15]:13.552222)[&index=16]:0.002654)[&index=17]:6.516917,no_tail_r3[&index=10]:0.056946)[&index=18]:0.063920)[&index=19]:0.059180,((no_tail_l2[&index=6]:0.004025,(no_tail_l3[&index=5]:0.021792,((blue_f2[&index=4]:0.017901,blue_f1[&index=3]:0.020996)[&index=21]:6.272404,(red_f2[&index=2]:0.109254,red_f1[&index=1]:0.015631)[&index=20]:2.606686)[&index=22]:9.384079)[&index=23]:0.051394)[&index=24]:0.045653,no_tail_l1[&index=7]:0.028136)[&index=25]:0.072860)[&index=26];
255900	-468.006	-397.298	-70.7078	((no_tail_r2[&index=9]:0.009225,((blue1[&index=11]:0.006354,(blue2[&index=12]:0.050154,(red2[&index=14]:0.014174,red1[&index=13]:0.002138)[&index=15]:15.775330)[&index=16]:0.015035)[&index=17]:3.834485,no_tail_r3[&index=10]:0.021242)[&index=18]:0.018503)[&index=19]:0.011224,ano_tail_r1[&index=8]:0.023481,(((no_tail_l3[&index=5]:0.031000,((red_f2[&index=2]:0.022590,red_f1[&index=1]:0.072348)[&index=20]:11.355363,(blue_f2[&index=4]:0.003553,blue_f1[&index=3]:0.024213)[&index=21]:1.887209)[&index=22]:2.179206)[&index=23]:0.019131,no_tail_l2[&index=6]:0.009212)[&index=24]:0.135605,no_tail_l1[&index=7]:0.004883)[&index=25]:0.112113)[&index=26];
256000	-475.11	-400.288	-74.8224	(ano_tail_r1[&index=8]:0.064725,((no_tail_l2[&index=6]:0.040951,(no_tail_l3[&index=5]:0.066268,((red_f1[&index=1]:0.010225,red_f2[&index=2]:0.010985)[&index=20]:1.171936,(blue_f1[&index=3]:0.005827,blue_f2[&index=4]:0.002378)[&index=21]:15.350169)[&index=22]:8.356790)[&index=23]:0.120203)[&index=24]:0.052422,no_tail_l1[&index=7]:0.074061)[&index=25]:0.054506,(no_tail_r2[&index=9]:0.035453,((blue1[&index=11]:0.005271,((red1[&index=13]:0.015011,red2[&index=14]:0.007900)[&index=15]:25.996728,blue2[&index=12]:0.043332)[&index=16]:0.027341)[&index=17]:4.585693,no_tail_r3[&index=10]:0.042195)[&index=18]:0.037090)[&index=19]:0.033544)[&index=26];
256100	-462.685	-391.184	-71.5006	(ano_tail_r1[&index=8]:0.009102,(no_tail_l1[&index=7]:0.003661,(no_tail_l2[&index=6]:0.012056,(((blue_f1[&index=3]:0.054053,blue_f2[&index=4]:0.005344)[&index=21]:4.793934,(red_f1[&index=1]:0.009442,red_f2[&index=2]:0.000918)[&index=20]:19.957729)[&index=22]:0.596330,no_tail_l3[&index=5]:0.002499)[&index=23]:0.072793)[&index=24]:0.040439)[&index=25]:0.135011,(no_tail_r2[&index=9]:0.024992,((blue1[&index=11]:0.022200,(blue2[&index=12]:0.013427,(red1[&index=13]:0.001200,red2[&index=14]:0.019089)[&index=15]:10.050592)[&index=16]:0.007426)[&index=17]:3.714533,no_tail_r3[&index=10]:0.004757)[&index=18]:0.036722)[&index=19]:0.013861)[&index=26];
256200	-468.297	-397.793	-70.5046	(ano_tail_r1[&index=8]:0.008957,(no_tail_r2[&index=9]:0.044828,(no_tail_r3[&index=10]:0.014103,(blue1[&index=11]:0.010807,(blue2[&index=12]:0.010110,(red1[&index=13]:0.067379,red2[&index=14]:0.009323)[&index=15]:9.054089)[&index=16]:0.010056)[&index=17]:7.021027)[&index=18]:0.028268)[&index=19]:0.087399,((no_tail_l2[&index=6]:0.049364,(no_tail_l3[&index=5]:0.047176,((blue_f1[&index=3]:0.042943,blue_f2[&index=4]:0.013742)[&index=21]:2.783444,(red_f1[&index=1]:0.006159,red_f2[&index=2]:0.004970)[&index=20]:11.587722)[&index=22]:3.586227)[&index=23]:0.042235)[&index=24]:0.017851,no_tail_l1[&index=7]:0.011582)[&index=25]:0.062320)[&index=26];
256300	-468.178	-395.429	-72.7493	(ano_tail_r1[&index=8]:0.003245,((no_tail_r3[&index=10]:0.059057,((blue2[&index=12]:0.026046,(red1[&index=13]:0.025879,red2[&index=14]:0.011580)[&index=15]:11.262162)[&index=16]:0.014454,blue1[&index=11]:0.006378)[&index=17]:8.690322)[&index=18]:0.011012,no_tail_r2[&index=9]:0.057310)[&index=19]:0.055587,(no_tail_l1[&index=7]:0.007252,(no_tail_l2[&index=6]:0.003585,(((red_f1[&index=1]:0.019390,red_f2[&index=2]:0.021213)[&index=20]:2.800532,(blue_f1[&index=3]:0.023795,blue_f2[&index=4]:0.019792)[&index=21]:20.822831)[&index=22]:1.759801,no_tail_l3[&index=5]:0.003506)[&index=23]:0.004553)[&index=24]:0.089954)[&index=25]:0.046042)[&index=26];
256400	-479.171	-408.287	-70.8841	((no_tail_r2[&index=9]:0.055056,(((blue2[&index=12]:0.015533,(red1[&index=13]:0.006243,red2[&index=14]:0.014584)[&index=15]:4.235618)[&index=16]:0.037005,blue1[&index=11]:0.013075)[&index=17]:2.089410,no_tail_r3[&index=10]:0.001081)[&index=18]:0.025930)[&index=19]:0.046312,((no_tail_l2[&index=6]:0.000704,(no_tail_l3[&index=5]:0.005304,((red_f1[&index=1]:0.026052,red_f2[&index=2]:0.082007)[&index=20]:2.192175,(blue_f2[&index=4]:0.013212,blue_f1[&index=3]:0.001619)[&index=21]:6.316900)[&index=22]:20.998768)[&index=23]:0.001602)[&index=24]:0.137555,no_tail_l1[&index=7]:0.027758)[&index=25]:0.108417,ano_tail_r1[&index=8]:0.067576)[&index=26];
256500	-470.037	-396.26	-73.777	((no_tail_l1[&index=7]:0.002666,(no_tail_l2[&index=6]:0.008757,(no_tail_l3[&index=5]:0.042972,((red_f1[&index=1]:0.004278,red_f2[&index=2]:0.006975)[&index=20]:8.154571,(blue_f2[&index=4]:0.007318,blue_f1[&index=3]:0.000821)[&index=21]:0.693053)[&index=22]:6.920678)[&index=23]:0.027204)[&index=24]:0.065546)[&index=25]:0.352326,ano_tail_r1[&index=8]:0.040304,(no_tail_r2[&index=9]:0.003302,(no_tail_r3[&index=10]:0.016445,(blue1[&index=11]:0.009032,(blue2[&index=12]:0.004185,(red1[&index=13]:0.001735,red2[&index=14]:0.011241)[&index=15]:18.344463)[&index=16]:0.016168)[&index=17]:16.095584)[&index=18]:0.007460)[&index=19]:0.146702)[&index=26];
256600	-467.28	-393.46	-73.8199	((no_tail_l1[&index=7]:0.092347,(no_tail_l2[&index=6]:0.042398,(no_tail_l3[&index=5]:0.037525,((red_f2[&index=2]:0.011545,red_f1[&index=1]:0.011769)[&index=20]:8.016126,(blue_f1[&index=3]:0.009037,blue_f2[&index=4]:0.014313)[&index=21]:4.928190)[&index=22]:3.466875)[&index=23]:0.057398)[&index=24]:0.035255)[&index=25]:0.093123,ano_tail_r1[&index=8]:0.015951,((no_tail_r3[&index=10]:0.007924,(blue1[&index=11]:0.005653,((red1[&index=13]:0.035157,red2[&index=14]:0.000072)[&index=15]:19.250583,blue2[&index=12]:0.008256)[&index=16]:0.004817)[&index=17]:15.007090)[&index=18]:0.022962,no_tail_r2[&index=9]:0.008768)[&index=19]:0.015241)[&index=26];
256700	-469.05	-396.308	-72.7417	(ano_tail_r1[&index=8]:0.093794,((no_tail_l2[&index=6]:0.046059,(no_tail_l3[&index=5]:0.010288,((blue_f1[&index=3]:0.015462,blue_f2[&index=4]:0.009645)[&index=21]:17.397443,(red_f1[&index=1]:0.001690,red_f2[&index=2]:0.002493)[&index=20]:1.213733)[&index=22]:4.832475)[&index=23]:0.076722)[&index=24]:0.039064,no_tail_l1[&index=7]:0.039746)[&index=25]:0.030725,(no_tail_r2[&index=9]:0.026426,(no_tail_r3[&index=10]:0.049541,((blue2[&index=12]:0.016206,(red2[&index=14]:0.027487,red1[&index=13]:0.006016)[&index=15]:12.816078)[&index=16]:0.011867,blue1[&index=11]:0.014641)[&index=17]:8.926054)[&index=18]:0.036162)[&index=19]:0.067456)[&index=26];
256800	-474.462	-404.684	-69.7778	(((no_tail_l2[&index=6]:0.155197,(no_tail_l3[&index=5]:0.092543,((red_f2[&index=2]:0.022125,red_f1[&index=1]:0.016968)[&index=20]:9.622306,(blue_f1[&index=3]:0.000116,blue_f2[&index=4]:0.005819)[&index=21]:3.027884)[&index=22]:2.995392)[&index=23]:0.007641)[&index=24]:0.058037,no_tail_l1[&index=7]:0.101089)[&index=25]:0.161408,(no_tail_r2[&index=9]:0.002398,(no_tail_r3[&index=10]:0.050998,((blue2[&index=12]:0.017571,(red1[&index=13]:0.011420,red2[&index=14]:0.003535)[&index=15]:4.511153)[&index=16]:0.037005,blue1[&index=11]:0.011604)[&index=17]:10.008431)[&index=18]:0.003081)[&index=19]:0.013053,ano_tail_r1[&index=8]:0.051002)[&index=26];
256900	-472.405	-399.329	-73.0755	(ano_tail_r1[&index=8]:0.005295,((no_tail_l2[&index=6]:0.052267,(no_tail_l3[&index=5]:0.049836,((blue_f1[&index=3]:0.004259,blue_f2[&index=4]:0.003085)[&index=21]:8.587103,(red_f1[&index=1]:0.005023,red_f2[&index=2]:0.003740)[&index=20]:2.516738)[&index=22]:15.008708)[&index=23]:0.099872)[&index=24]:0.104722,no_tail_l1[&index=7]:0.011417)[&index=25]:0.124935,(no_tail_r2[&index=9]:0.026895,(no_tail_r3[&index=10]:0.067996,((blue2[&index=12]:0.005280,(red1[&index=13]:0.001537,red2[&index=14]:0.011054)[&index=15]:16.595560)[&index=16]:0.063483,blue1[&index=11]:0.030641)[&index=17]:3.967098)[&index=18]:0.071609)[&index=19]:0.058204)[&index=26];
257000	-466.524	-394.897	-71.6268	((no_tail_r2[&index=9]:0.052961,((((red2[&index=14]:0.007332,red1[&index=13]:0.006669)[&index=15]:6.812389,blue2[&index=12]:0.000750)[&index=16]:0.016238,blue1[&index=11]:0.028951)[&index=17]:5.105426,no_tail_r3[&index=10]:0.095382)[&index=18]:0.030822)[&index=19]:0.019887,((no_tail_l2[&index=6]:0.011673,(((red_f1[&index=1]:0.011091,red_f2[&index=2]:0.007400)[&index=20]:5.827451,(blue_f2[&index=4]:0.000912,blue_f1[&index=3]:0.009337)[&index=21]:20.509754)[&index=22]:1.397517,no_tail_l3[&index=5]:0.002070)[&index=23]:0.123775)[&index=24]:0.078508,no_tail_l1[&index=7]:0.005502)[&index=25]:0.030349,ano_tail_r1[&index=8]:0.041061)[&index=26];
257100	-466.837	-390.908	-75.9295	(ano_tail_r1[&index=8]:0.048454,(no_tail_r2[&index=9]:0.009055,((blue1[&index=11]:0.012285,(blue2[&index=12]:0.000283,(red2[&index=14]:0.002919,red1[&index=13]:0.011370)[&index=15]:16.338418)[&index=16]:0.006917)[&index=17]:2.983468,no_tail_r3[&index=10]:0.041013)[&index=18]:0.005630)[&index=19]:0.022347,((no_tail_l2[&index=6]:0.043783,(((red_f1[&index=1]:0.006671,red_f2[&index=2]:0.002302)[&index=20]:20.660582,(blue_f1[&index=3]:0.025324,blue_f2[&index=4]:0.007346)[&index=21]:13.897363)[&index=22]:7.508618,no_tail_l3[&index=5]:0.029840)[&index=23]:0.011889)[&index=24]:0.044239,no_tail_l1[&index=7]:0.018630)[&index=25]:0.007887)[&index=26];
257200	-475.234	-405.269	-69.9652	(((no_tail_r3[&index=10]:0.015518,(blue1[&index=11]:0.039638,(blue2[&index=12]:0.005543,(red2[&index=14]:0.004555,red1[&index=13]:0.010922)[&index=15]:6.762153)[&index=16]:0.130388)[&index=17]:15.847189)[&index=18]:0.030461,no_tail_r2[&index=9]:0.016693)[&index=19]:0.046904,ano_tail_r1[&index=8]:0.014187,(no_tail_l1[&index=7]:0.043448,(no_tail_l2[&index=6]:0.004938,(no_tail_l3[&index=5]:0.136436,((red_f1[&index=1]:0.002675,red_f2[&index=2]:0.016941)[&index=20]:5.080070,(blue_f1[&index=3]:0.017154,blue_f2[&index=4]:0.007817)[&index=21]:0.594070)[&index=22]:2.944946)[&index=23]:0.091795)[&index=24]:0.037734)[&index=25]:0.022971)[&index=26];
257300	-463.668	-392.999	-70.6683	(((no_tail_l2[&index=6]:0.010041,(((red_f1[&index=1]:0.009667,red_f2[&index=2]:0.030236)[&index=20]:4.097529,(blue_f1[&index=3]:0.001023,blue_f2[&index=4]:0.011779)[&index=21]:0.481185)[&index=22]:18.199530,no_tail_l3[&index=5]:0.010867)[&index=23]:0.008982)[&index=24]:0.093453,no_tail_l1[&index=7]:0.019697)[&index=25]:0.039547,((no_tail_r3[&index=10]:0.001514,(((red1[&index=13]:0.007212,red2[&index=14]:0.001035)[&index=15]:7.540230,blue2[&index=12]:0.030426)[&index=16]:0.021463,blue1[&index=11]:0.006514)[&index=17]:4.701486)[&index=18]:0.032167,no_tail_r2[&index=9]:0.037794)[&index=19]:0.039086,ano_tail_r1[&index=8]:0.007849)[&index=26];
257400	-468.622	-397.984	-70.6379	((((((red_f2[&index=2]:0.000479,red_f1[&index=1]:0.008280)[&index=20]:5.276207,(blue_f1[&index=3]:0.003305,blue_f2[&index=4]:0.040222)[&index=21]:12.617362)[&index=22]:4.630797,no_tail_l3[&index=5]:0.025376)[&index=23]:0.028335,no_tail_l2[&index=6]:0.051657)[&index=24]:0.026428,no_tail_l1[&index=7]:0.017025)[&index=25]:0.024445,(((((red1[&index=13]:0.004828,red2[&index=14]:0.024276)[&index=15]:8.827149,blue2[&index=12]:0.038913)[&index=16]:0.012954,blue1[&index=11]:0.013894)[&index=17]:3.376969,no_tail_r3[&index=10]:0.010825)[&index=18]:0.106091,no_tail_r2[&index=9]:0.045239)[&index=19]:0.018394,ano_tail_r1[&index=8]:0.058910)[&index=26];
257500	-464.756	-395.761	-68.9955	((no_tail_l1[&index=7]:0.000033,(no_tail_l2[&index=6]:0.018852,(((red_f1[&index=1]:0.038845,red_f2[&index=2]:0.001123)[&index=20]:3.897080,(blue_f1[&index=3]:0.005040,blue_f2[&index=4]:0.011914)[&index=21]:2.030982)[&index=22]:3.533321,no_tail_l3[&index=5]:0.003377)[&index=23]:0.043275)[&index=24]:0.012277)[&index=25]:0.175328,ano_tail_r1[&index=8]:0.004727,((no_tail_r3[&index=10]:0.087527,((blue2[&index=12]:0.017604,(red2[&index=14]:0.012265,red1[&index=13]:0.009910)[&index=15]:7.419510)[&index=16]:0.047306,blue1[&index=11]:0.013657)[&index=17]:9.637524)[&index=18]:0.007530,no_tail_r2[&index=9]:0.007411)[&index=19]:0.039898)[&index=26];
257600	-467.349	-398.116	-69.2327	((no_tail_r2[&index=9]:0.008676,(no_tail_r3[&index=10]:0.005668,((blue2[&index=12]:0.054933,(red2[&index=14]:0.023831,red1[&index=13]:0.007514)[&index=15]:7.065463)[&index=16]:0.043338,blue1[&index=11]:0.024115)[&index=17]:9.086690)[&index=18]:0.019123)[&index=19]:0.057717,(no_tail_l1[&index=7]:0.010351,((no_tail_l3[&index=5]:0.026713,((red_f2[&index=2]:0.000502,red_f1[&index=1]:0.032179)[&index=20]:1.712137,(blue_f1[&index=3]:0.000456,blue_f2[&index=4]:0.008685)[&index=21]:3.075853)[&index=22]:6.771748)[&index=23]:0.021880,no_tail_l2[&index=6]:0.030202)[&index=24]:0.094756)[&index=25]:0.064396,ano_tail_r1[&index=8]:0.015401)[&index=26];
257700	-465.513	-394.523	-70.9902	(((no_tail_l2[&index=6]:0.045529,(no_tail_l3[&index=5]:0.023323,((red_f1[&index=1]:0.038842,red_f2[&index=2]:0.024302)[&index=20]:8.724720,(blue_f1[&index=3]:0.018137,blue_f2[&index=4]:0.002950)[&index=21]:7.290508)[&index=22]:3.187958)[&index=23]:0.000845)[&index=24]:0.083473,no_tail_l1[&index=7]:0.023617)[&index=25]:0.068545,ano_tail_r1[&index=8]:0.001175,(no_tail_r2[&index=9]:0.021451,(no_tail_r3[&index=10]:0.029533,(blue1[&index=11]:0.000807,(blue2[&index=12]:0.043325,(red1[&index=13]:0.017547,red2[&index=14]:0.000881)[&index=15]:8.769561)[&index=16]:0.015995)[&index=17]:8.551037)[&index=18]:0.002286)[&index=19]:0.063764)[&index=26];
257800	-468.714	-396.133	-72.581	((((no_tail_l3[&index=5]:0.018452,((blue_f1[&index=3]:0.006589,blue_f2[&index=4]:0.009117)[&index=21]:10.226239,(red_f1[&index=1]:0.014733,red_f2[&index=2]:0.020540)[&index=20]:11.046901)[&index=22]:1.690535)[&index=23]:0.054759,no_tail_l2[&index=6]:0.003997)[&index=24]:0.126376,no_tail_l1[&index=7]:0.047394)[&index=25]:0.071988,(no_tail_r2[&index=9]:0.024967,(no_tail_r3[&index=10]:0.004008,(((red2[&index=14]:0.027501,red1[&index=13]:0.002075)[&index=15]:13.132741,blue2[&index=12]:0.003941)[&index=16]:0.027560,blue1[&index=11]:0.003910)[&index=17]:8.254485)[&index=18]:0.132996)[&index=19]:0.021916,ano_tail_r1[&index=8]:0.030499)[&index=26];
257900	-469.578	-394.606	-74.9718	((no_tail_r2[&index=9]:0.001371,((blue1[&index=11]:0.044722,(blue2[&index=12]:0.005138,(red2[&index=14]:0.014004,red1[&index=13]:0.018888)[&index=15]:19.295077)[&index=16]:0.039004)[&index=17]:20.769810,no_tail_r3[&index=10]:0.055665)[&index=18]:0.045957)[&index=19]:0.023766,ano_tail_r1[&index=8]:0.015003,(no_tail_l1[&index=7]:0.037897,(no_tail_l2[&index=6]:0.001404,(((blue_f1[&index=3]:0.002279,blue_f2[&index=4]:0.017418)[&index=21]:13.505420,(red_f2[&index=2]:0.006168,red_f1[&index=1]:0.013950)[&index=20]:1.923235)[&index=22]:0.926901,no_tail_l3[&index=5]:0.077861)[&index=23]:0.012194)[&index=24]:0.044463)[&index=25]:0.060521)[&index=26];
258000	-459.762	-388.89	-70.8722	((((no_tail_l3[&index=5]:0.012873,((blue_f2[&index=4]:0.024674,blue_f1[&index=3]:0.003340)[&index=21]:6.197343,(red_f2[&index=2]:0.003426,red_f1[&index=1]:0.007056)[&index=20]:10.520956)[&index=22]:4.647922)[&index=23]:0.029656,no_tail_l2[&index=6]:0.011463)[&index=24]:0.039641,no_tail_l1[&index=7]:0.023713)[&index=25]:0.096558,ano_tail_r1[&index=8]:0.017116,(no_tail_r2[&index=9]:0.014270,(no_tail_r3[&index=10]:0.008366,((blue2[&index=12]:0.010008,(red1[&index=13]:0.004982,red2[&index=14]:0.004287)[&index=15]:10.468298)[&index=16]:0.015080,blue1[&index=11]:0.046306)[&index=17]:4.217700)[&index=18]:0.022104)[&index=19]:0.012938)[&index=26];
258100	-468.209	-395.887	-72.3216	((no_tail_l1[&index=7]:0.126941,((no_tail_l3[&index=5]:0.010457,((red_f2[&index=2]:0.020721,red_f1[&index=1]:0.010069)[&index=20]:15.385750,(blue_f2[&index=4]:0.005762,blue_f1[&index=3]:0.001771)[&index=21]:5.833422)[&index=22]:7.943868)[&index=23]:0.026761,no_tail_l2[&index=6]:0.000381)[&index=24]:0.017609)[&index=25]:0.129662,ano_tail_r1[&index=8]:0.025394,((((blue2[&index=12]:0.019335,(red2[&index=14]:0.027394,red1[&index=13]:0.014428)[&index=15]:9.647743)[&index=16]:0.020849,blue1[&index=11]:0.007375)[&index=17]:4.285850,no_tail_r3[&index=10]:0.040326)[&index=18]:0.064681,no_tail_r2[&index=9]:0.014997)[&index=19]:0.025540)[&index=26];
258200	-463.851	-393.333	-70.518	(ano_tail_r1[&index=8]:0.035750,(no_tail_l1[&index=7]:0.003533,((((blue_f2[&index=4]:0.019117,blue_f1[&index=3]:0.004323)[&index=21]:9.191367,(red_f2[&index=2]:0.008452,red_f1[&index=1]:0.005916)[&index=20]:6.528999)[&index=22]:5.540105,no_tail_l3[&index=5]:0.040238)[&index=23]:0.081099,no_tail_l2[&index=6]:0.050659)[&index=24]:0.045661)[&index=25]:0.103087,(no_tail_r2[&index=9]:0.033128,(no_tail_r3[&index=10]:0.068675,(blue1[&index=11]:0.007860,((red1[&index=13]:0.000338,red2[&index=14]:0.005148)[&index=15]:9.179589,blue2[&index=12]:0.031478)[&index=16]:0.011346)[&index=17]:3.670818)[&index=18]:0.006350)[&index=19]:0.015862)[&index=26];
258300	-472.42	-401.603	-70.8169	((no_tail_r2[&index=9]:0.029873,(no_tail_r3[&index=10]:0.037688,(((red1[&index=13]:0.023963,red2[&index=14]:0.018108)[&index=15]:5.711204,blue2[&index=12]:0.014949)[&index=16]:0.004132,blue1[&index=11]:0.002543)[&index=17]:2.566908)[&index=18]:0.026802)[&index=19]:0.131196,ano_tail_r1[&index=8]:0.046460,(((no_tail_l3[&index=5]:0.079266,((blue_f1[&index=3]:0.017128,blue_f2[&index=4]:0.057588)[&index=21]:2.912426,(red_f1[&index=1]:0.030166,red_f2[&index=2]:0.002148)[&index=20]:20.459144)[&index=22]:3.885453)[&index=23]:0.004526,no_tail_l2[&index=6]:0.011047)[&index=24]:0.035217,no_tail_l1[&index=7]:0.027282)[&index=25]:0.048455)[&index=26];
258400	-465.041	-389.5	-75.5403	(ano_tail_r1[&index=8]:0.007010,((no_tail_r3[&index=10]:0.051350,(blue1[&index=11]:0.017602,(blue2[&index=12]:0.001952,(red2[&index=14]:0.004634,red1[&index=13]:0.015119)[&index=15]:17.525862)[&index=16]:0.014492)[&index=17]:12.440257)[&index=18]:0.010643,no_tail_r2[&index=9]:0.004142)[&index=19]:0.060525,((no_tail_l2[&index=6]:0.086510,(no_tail_l3[&index=5]:0.045322,((red_f1[&index=1]:0.005896,red_f2[&index=2]:0.011259)[&index=20]:14.175892,(blue_f1[&index=3]:0.000541,blue_f2[&index=4]:0.000383)[&index=21]:4.769510)[&index=22]:10.366143)[&index=23]:0.018067)[&index=24]:0.034717,no_tail_l1[&index=7]:0.006547)[&index=25]:0.126260)[&index=26];
258500	-465.991	-393.191	-72.8004	((((no_tail_l3[&index=5]:0.111868,((blue_f2[&index=4]:0.002159,blue_f1[&index=3]:0.003327)[&index=21]:11.390951,(red_f1[&index=1]:0.001015,red_f2[&index=2]:0.001366)[&index=20]:13.178660)[&index=22]:0.099327)[&index=23]:0.010170,no_tail_l2[&index=6]:0.009639)[&index=24]:0.099270,no_tail_l1[&index=7]:0.007917)[&index=25]:0.198562,ano_tail_r1[&index=8]:0.006843,(((blue1[&index=11]:0.028867,((red2[&index=14]:0.001727,red1[&index=13]:0.001295)[&index=15]:16.617638,blue2[&index=12]:0.022113)[&index=16]:0.012736)[&index=17]:4.143874,no_tail_r3[&index=10]:0.006661)[&index=18]:0.133388,no_tail_r2[&index=9]:0.001699)[&index=19]:0.010070)[&index=26];
258600	-458.734	-388.442	-70.292	(ano_tail_r1[&index=8]:0.002168,(no_tail_l1[&index=7]:0.012320,(no_tail_l2[&index=6]:0.037458,(((blue_f2[&index=4]:0.018694,blue_f1[&index=3]:0.001525)[&index=21]:5.887878,(red_f1[&index=1]:0.009932,red_f2[&index=2]:0.007788)[&index=20]:3.934540)[&index=22]:4.214951,no_tail_l3[&index=5]:0.009694)[&index=23]:0.057882)[&index=24]:0.027462)[&index=25]:0.040425,(no_tail_r2[&index=9]:0.009594,(no_tail_r3[&index=10]:0.010910,(blue1[&index=11]:0.007782,((red1[&index=13]:0.000643,red2[&index=14]:0.009971)[&index=15]:14.453296,blue2[&index=12]:0.016485)[&index=16]:0.037769)[&index=17]:4.681406)[&index=18]:0.026096)[&index=19]:0.042510)[&index=26];
258700	-470.504	-400.89	-69.6136	(((no_tail_r3[&index=10]:0.018925,(((red2[&index=14]:0.048491,red1[&index=13]:0.014537)[&index=15]:7.929163,blue2[&index=12]:0.005716)[&index=16]:0.004821,blue1[&index=11]:0.055073)[&index=17]:4.907311)[&index=18]:0.058565,no_tail_r2[&index=9]:0.010400)[&index=19]:0.033672,ano_tail_r1[&index=8]:0.025820,(no_tail_l1[&index=7]:0.043232,((no_tail_l3[&index=5]:0.095223,((blue_f2[&index=4]:0.046866,blue_f1[&index=3]:0.014781)[&index=21]:5.827073,(red_f1[&index=1]:0.001291,red_f2[&index=2]:0.013595)[&index=20]:7.060556)[&index=22]:3.777405)[&index=23]:0.016274,no_tail_l2[&index=6]:0.049008)[&index=24]:0.048259)[&index=25]:0.061080)[&index=26];
258800	-463.089	-393.532	-69.5566	((((((red_f2[&index=2]:0.001137,red_f1[&index=1]:0.017161)[&index=20]:1.455410,(blue_f2[&index=4]:0.007604,blue_f1[&index=3]:0.005699)[&index=21]:6.049512)[&index=22]:2.661306,no_tail_l3[&index=5]:0.022217)[&index=23]:0.034440,no_tail_l2[&index=6]:0.011476)[&index=24]:0.017235,no_tail_l1[&index=7]:0.016271)[&index=25]:0.035918,ano_tail_r1[&index=8]:0.000834,(no_tail_r2[&index=9]:0.019303,((blue1[&index=11]:0.042456,((red1[&index=13]:0.003887,red2[&index=14]:0.026095)[&index=15]:16.309603,blue2[&index=12]:0.017558)[&index=16]:0.022886)[&index=17]:2.983521,no_tail_r3[&index=10]:0.052661)[&index=18]:0.004134)[&index=19]:0.063650)[&index=26];
258900	-465.128	-394.834	-70.2945	(ano_tail_r1[&index=8]:0.035979,(((no_tail_l3[&index=5]:0.006210,((red_f1[&index=1]:0.005325,red_f2[&index=2]:0.005484)[&index=20]:7.199870,(blue_f1[&index=3]:0.010902,blue_f2[&index=4]:0.007896)[&index=21]:7.131353)[&index=22]:1.506009)[&index=23]:0.042814,no_tail_l2[&index=6]:0.003356)[&index=24]:0.144115,no_tail_l1[&index=7]:0.058985)[&index=25]:0.061531,(no_tail_r2[&index=9]:0.036410,((blue1[&index=11]:0.009558,(blue2[&index=12]:0.000759,(red2[&index=14]:0.024914,red1[&index=13]:0.010646)[&index=15]:9.867815)[&index=16]:0.030674)[&index=17]:7.249819,no_tail_r3[&index=10]:0.001321)[&index=18]:0.059640)[&index=19]:0.059859)[&index=26];
259000	-457.136	-385.272	-71.8638	((no_tail_l1[&index=7]:0.009393,((((blue_f2[&index=4]:0.005592,blue_f1[&index=3]:0.004186)[&index=21]:8.731534,(red_f2[&index=2]:0.003975,red_f1[&index=1]:0.001119)[&index=20]:4.921295)[&index=22]:0.237673,no_tail_l3[&index=5]:0.023223)[&index=23]:0.061926,no_tail_l2[&index=6]:0.013313)[&index=24]:0.037409)[&index=25]:0.050996,(no_tail_r2[&index=9]:0.006274,(no_tail_r3[&index=10]:0.002853,(blue1[&index=11]:0.008250,((red1[&index=13]:0.000857,red2[&index=14]:0.015432)[&index=15]:10.339442,blue2[&index=12]:0.012346)[&index=16]:0.014558)[&index=17]:16.841661)[&index=18]:0.042253)[&index=19]:0.019560,ano_tail_r1[&index=8]:0.012618)[&index=26];
259100	-464.781	-390.75	-74.0304	((((((red_f1[&index=1]:0.013382,red_f2[&index=2]:0.019988)[&index=20]:13.247792,(blue_f1[&index=3]:0.008113,blue_f2[&index=4]:0.009239)[&index=21]:6.287726)[&index=22]:4.634481,no_tail_l3[&index=5]:0.052513)[&index=23]:0.014326,no_tail_l2[&index=6]:0.023445)[&index=24]:0.057447,no_tail_l1[&index=7]:0.063678)[&index=25]:0.055994,ano_tail_r1[&index=8]:0.009083,(no_tail_r2[&index=9]:0.017244,(((blue2[&index=12]:0.003761,(red1[&index=13]:0.000063,red2[&index=14]:0.009820)[&index=15]:12.795958)[&index=16]:0.006517,blue1[&index=11]:0.008408)[&index=17]:14.778458,no_tail_r3[&index=10]:0.040771)[&index=18]:0.034888)[&index=19]:0.058129)[&index=26];
259200	-474.472	-396.003	-78.469	(ano_tail_r1[&index=8]:0.035476,((no_tail_r3[&index=10]:0.028022,(blue1[&index=11]:0.006755,(blue2[&index=12]:0.003007,(red2[&index=14]:0.004238,red1[&index=13]:0.017514)[&index=15]:8.481568)[&index=16]:0.058482)[&index=17]:32.914879)[&index=18]:0.108303,no_tail_r2[&index=9]:0.000102)[&index=19]:0.028221,(((no_tail_l3[&index=5]:0.016350,((red_f1[&index=1]:0.011920,red_f2[&index=2]:0.024302)[&index=20]:10.831894,(blue_f2[&index=4]:0.042065,blue_f1[&index=3]:0.009840)[&index=21]:15.814779)[&index=22]:5.931467)[&index=23]:0.017979,no_tail_l2[&index=6]:0.014169)[&index=24]:0.022756,no_tail_l1[&index=7]:0.006182)[&index=25]:0.013793)[&index=26];
259300	-464.551	-395.03	-69.521	(((((blue2[&index=12]:0.024053,(red1[&index=13]:0.017016,red2[&index=14]:0.004975)[&index=15]:3.659977)[&index=16]:0.015148,blue1[&index=11]:0.028276)[&index=17]:4.592267,no_tail_r3[&index=10]:0.012544)[&index=18]:0.027240,no_tail_r2[&index=9]:0.002337)[&index=19]:0.054833,ano_tail_r1[&index=8]:0.021310,(no_tail_l1[&index=7]:0.058181,((((red_f2[&index=2]:0.002442,red_f1[&index=1]:0.007215)[&index=20]:11.169497,(blue_f2[&index=4]:0.041170,blue_f1[&index=3]:0.011429)[&index=21]:9.375849)[&index=22]:0.465531,no_tail_l3[&index=5]:0.018440)[&index=23]:0.021901,no_tail_l2[&index=6]:0.004867)[&index=24]:0.008198)[&index=25]:0.059080)[&index=26];
259400	-465.867	-392.72	-73.1464	((no_tail_r2[&index=9]:0.149800,((blue1[&index=11]:0.026973,((red2[&index=14]:0.009946,red1[&index=13]:0.007494)[&index=15]:5.288259,blue2[&index=12]:0.003192)[&index=16]:0.018043)[&index=17]:21.333745,no_tail_r3[&index=10]:0.054842)[&index=18]:0.026087)[&index=19]:0.024500,(no_tail_l1[&index=7]:0.000854,((no_tail_l3[&index=5]:0.025591,((red_f1[&index=1]:0.000295,red_f2[&index=2]:0.000141)[&index=20]:5.759329,(blue_f2[&index=4]:0.000180,blue_f1[&index=3]:0.002072)[&index=21]:8.927218)[&index=22]:6.008359)[&index=23]:0.042251,no_tail_l2[&index=6]:0.033599)[&index=24]:0.035852)[&index=25]:0.045085,ano_tail_r1[&index=8]:0.007194)[&index=26];
259500	-470.033	-391.706	-78.327	(((no_tail_r3[&index=10]:0.007057,(((red1[&index=13]:0.011202,red2[&index=14]:0.023242)[&index=15]:13.873332,blue2[&index=12]:0.014583)[&index=16]:0.008908,blue1[&index=11]:0.020193)[&index=17]:10.987046)[&index=18]:0.015893,no_tail_r2[&index=9]:0.039402)[&index=19]:0.030306,ano_tail_r1[&index=8]:0.012937,(no_tail_l1[&index=7]:0.021226,(no_tail_l2[&index=6]:0.007764,(((red_f2[&index=2]:0.031260,red_f1[&index=1]:0.012750)[&index=20]:32.737746,(blue_f2[&index=4]:0.003410,blue_f1[&index=3]:0.015656)[&index=21]:7.148636)[&index=22]:8.528827,no_tail_l3[&index=5]:0.050167)[&index=23]:0.021765)[&index=24]:0.022074)[&index=25]:0.088813)[&index=26];
259600	-462.005	-390.922	-71.0835	((no_tail_l1[&index=7]:0.002175,(no_tail_l2[&index=6]:0.004640,(((red_f1[&index=1]:0.013678,red_f2[&index=2]:0.005761)[&index=20]:4.681457,(blue_f1[&index=3]:0.003349,blue_f2[&index=4]:0.004691)[&index=21]:9.433788)[&index=22]:0.268186,no_tail_l3[&index=5]:0.046374)[&index=23]:0.026303)[&index=24]:0.062313)[&index=25]:0.032448,ano_tail_r1[&index=8]:0.009999,(no_tail_r2[&index=9]:0.042845,(no_tail_r3[&index=10]:0.008597,(((red2[&index=14]:0.008921,red1[&index=13]:0.003664)[&index=15]:17.173083,blue2[&index=12]:0.006096)[&index=16]:0.031341,blue1[&index=11]:0.036306)[&index=17]:5.473091)[&index=18]:0.045635)[&index=19]:0.091834)[&index=26];
259700	-463.915	-394.726	-69.1889	((no_tail_l1[&index=7]:0.065789,((no_tail_l3[&index=5]:0.049645,((red_f2[&index=2]:0.004195,red_f1[&index=1]:0.013684)[&index=20]:11.214270,(blue_f2[&index=4]:0.044625,blue_f1[&index=3]:0.003773)[&index=21]:2.340256)[&index=22]:0.247099)[&index=23]:0.021301,no_tail_l2[&index=6]:0.015680)[&index=24]:0.060543)[&index=25]:0.083220,((no_tail_r3[&index=10]:0.007159,((blue2[&index=12]:0.011624,(red1[&index=13]:0.020973,red2[&index=14]:0.017256)[&index=15]:10.686388)[&index=16]:0.027354,blue1[&index=11]:0.007184)[&index=17]:3.005065)[&index=18]:0.012513,no_tail_r2[&index=9]:0.018077)[&index=19]:0.036111,ano_tail_r1[&index=8]:0.029704)[&index=26];
259800	-458.569	-389.112	-69.4572	((((((red_f2[&index=2]:0.003847,red_f1[&index=1]:0.000648)[&index=20]:14.396371,(blue_f1[&index=3]:0.017203,blue_f2[&index=4]:0.003872)[&index=21]:1.449979)[&index=22]:2.221274,no_tail_l3[&index=5]:0.021392)[&index=23]:0.003288,no_tail_l2[&index=6]:0.000512)[&index=24]:0.007453,no_tail_l1[&index=7]:0.000823)[&index=25]:0.037268,(no_tail_r2[&index=9]:0.039017,((((red2[&index=14]:0.001863,red1[&index=13]:0.000516)[&index=15]:6.159380,blue2[&index=12]:0.009798)[&index=16]:0.012325,blue1[&index=11]:0.031658)[&index=17]:4.778370,no_tail_r3[&index=10]:0.063226)[&index=18]:0.058251)[&index=19]:0.026142,ano_tail_r1[&index=8]:0.040462)[&index=26];
259900	-464.123	-388.883	-75.2402	((no_tail_l1[&index=7]:0.000513,(no_tail_l2[&index=6]:0.003616,(no_tail_l3[&index=5]:0.011097,((red_f1[&index=1]:0.002977,red_f2[&index=2]:0.008312)[&index=20]:9.140267,(blue_f1[&index=3]:0.019925,blue_f2[&index=4]:0.003998)[&index=21]:5.928712)[&index=22]:12.037137)[&index=23]:0.070764)[&index=24]:0.071256)[&index=25]:0.090095,ano_tail_r1[&index=8]:0.026367,((no_tail_r3[&index=10]:0.020014,(blue1[&index=11]:0.021497,(blue2[&index=12]:0.009351,(red1[&index=13]:0.005721,red2[&index=14]:0.000200)[&index=15]:25.808907)[&index=16]:0.013968)[&index=17]:4.914860)[&index=18]:0.013043,no_tail_r2[&index=9]:0.053588)[&index=19]:0.023850)[&index=26];
260000	-485.569	-409.653	-75.9157	(ano_tail_r1[&index=8]:0.197466,(((((red_f1[&index=1]:0.003087,red_f2[&index=2]:0.066378)[&index=20]:27.899421,(blue_f2[&index=4]:0.043134,blue_f1[&index=3]:0.032907)[&index=21]:14.761700)[&index=22]:6.561639,no_tail_l3[&index=5]:0.045276)[&index=23]:0.141726,no_tail_l2[&index=6]:0.019598)[&index=24]:0.016008,no_tail_l1[&index=7]:0.049221)[&index=25]:0.029186,(no_tail_r2[&index=9]:0.014402,((blue1[&index=11]:0.035343,((red2[&index=14]:0.000939,red1[&index=13]:0.003935)[&index=15]:5.912772,blue2[&index=12]:0.017125)[&index=16]:0.002858)[&index=17]:5.686037,no_tail_r3[&index=10]:0.011457)[&index=18]:0.042933)[&index=19]:0.082947)[&index=26];
260100	-471.024	-396.374	-74.6505	(ano_tail_r1[&index=8]:0.040979,(((blue1[&index=11]:0.005709,(blue2[&index=12]:0.002953,(red2[&index=14]:0.035517,red1[&index=13]:0.005851)[&index=15]:27.733133)[&index=16]:0.031177)[&index=17]:7.909619,no_tail_r3[&index=10]:0.042539)[&index=18]:0.034159,no_tail_r2[&index=9]:0.011231)[&index=19]:0.023281,((no_tail_l2[&index=6]:0.048389,(no_tail_l3[&index=5]:0.121145,((red_f2[&index=2]:0.010056,red_f1[&index=1]:0.020639)[&index=20]:10.286099,(blue_f1[&index=3]:0.000747,blue_f2[&index=4]:0.017493)[&index=21]:5.954017)[&index=22]:2.835693)[&index=23]:0.015330)[&index=24]:0.063732,no_tail_l1[&index=7]:0.033632)[&index=25]:0.068157)[&index=26];
260200	-469.264	-399.655	-69.6082	((no_tail_l1[&index=7]:0.012573,(no_tail_l2[&index=6]:0.020966,(no_tail_l3[&index=5]:0.198304,((blue_f2[&index=4]:0.005960,blue_f1[&index=3]:0.010091)[&index=21]:12.218130,(red_f1[&index=1]:0.001862,red_f2[&index=2]:0.012338)[&index=20]:1.786630)[&index=22]:0.687997)[&index=23]:0.001424)[&index=24]:0.060249)[&index=25]:0.046454,ano_tail_r1[&index=8]:0.021103,(no_tail_r2[&index=9]:0.005847,(no_tail_r3[&index=10]:0.108061,((blue2[&index=12]:0.019679,(red1[&index=13]:0.018305,red2[&index=14]:0.007575)[&index=15]:7.700181)[&index=16]:0.001210,blue1[&index=11]:0.002208)[&index=17]:7.038384)[&index=18]:0.083348)[&index=19]:0.071145)[&index=26];
260300	-472.675	-399.433	-73.2417	(ano_tail_r1[&index=8]:0.006270,(no_tail_l1[&index=7]:0.004133,(no_tail_l2[&index=6]:0.038926,(no_tail_l3[&index=5]:0.062022,((red_f1[&index=1]:0.026557,red_f2[&index=2]:0.012901)[&index=20]:16.909843,(blue_f2[&index=4]:0.017314,blue_f1[&index=3]:0.023702)[&index=21]:4.019966)[&index=22]:1.238739)[&index=23]:0.004670)[&index=24]:0.023367)[&index=25]:0.032453,((no_tail_r3[&index=10]:0.001388,(((red1[&index=13]:0.003370,red2[&index=14]:0.053010)[&index=15]:10.821510,blue2[&index=12]:0.029617)[&index=16]:0.051663,blue1[&index=11]:0.036557)[&index=17]:14.819606)[&index=18]:0.008363,no_tail_r2[&index=9]:0.042260)[&index=19]:0.019080)[&index=26];
260400	-459.629	-388.84	-70.7892	(((no_tail_r3[&index=10]:0.046365,(blue1[&index=11]:0.026986,(blue2[&index=12]:0.018826,(red2[&index=14]:0.026480,red1[&index=13]:0.007022)[&index=15]:12.516843)[&index=16]:0.000114)[&index=17]:12.684522)[&index=18]:0.033416,no_tail_r2[&index=9]:0.010528)[&index=19]:0.013671,(no_tail_l1[&index=7]:0.002243,(no_tail_l2[&index=6]:0.012205,(no_tail_l3[&index=5]:0.014584,((blue_f2[&index=4]:0.005060,blue_f1[&index=3]:0.004668)[&index=21]:3.718165,(red_f1[&index=1]:0.005459,red_f2[&index=2]:0.017067)[&index=20]:5.581319)[&index=22]:1.172902)[&index=23]:0.019085)[&index=24]:0.030387)[&index=25]:0.045573,ano_tail_r1[&index=8]:0.031273)[&index=26];
260500	-475.837	-397.171	-78.6669	(ano_tail_r1[&index=8]:0.116797,(no_tail_r2[&index=9]:0.004236,(no_tail_r3[&index=10]:0.015678,((blue2[&index=12]:0.017303,(red1[&index=13]:0.021904,red2[&index=14]:0.044500)[&index=15]:20.646691)[&index=16]:0.002998,blue1[&index=11]:0.023651)[&index=17]:21.757156)[&index=18]:0.023606)[&index=19]:0.012743,(no_tail_l1[&index=7]:0.075697,(no_tail_l2[&index=6]:0.008530,(((blue_f1[&index=3]:0.004552,blue_f2[&index=4]:0.021471)[&index=21]:19.386889,(red_f1[&index=1]:0.000981,red_f2[&index=2]:0.024915)[&index=20]:10.096110)[&index=22]:3.024182,no_tail_l3[&index=5]:0.041528)[&index=23]:0.001032)[&index=24]:0.025492)[&index=25]:0.034644)[&index=26];
260600	-462.193	-391.988	-70.2047	(ano_tail_r1[&index=8]:0.022776,(((((red_f2[&index=2]:0.026407,red_f1[&index=1]:0.004602)[&index=20]:10.468526,(blue_f1[&index=3]:0.001976,blue_f2[&index=4]:0.006196)[&index=21]:0.411739)[&index=22]:13.122146,no_tail_l3[&index=5]:0.037737)[&index=23]:0.001483,no_tail_l2[&index=6]:0.020794)[&index=24]:0.070200,no_tail_l1[&index=7]:0.013889)[&index=25]:0.017709,((no_tail_r3[&index=10]:0.002042,(blue1[&index=11]:0.020590,(blue2[&index=12]:0.002325,(red1[&index=13]:0.001772,red2[&index=14]:0.006790)[&index=15]:3.946422)[&index=16]:0.012657)[&index=17]:4.827757)[&index=18]:0.014326,no_tail_r2[&index=9]:0.046903)[&index=19]:0.014925)[&index=26];
260700	-465.59	-393.487	-72.1023	(ano_tail_r1[&index=8]:0.055731,(no_tail_r2[&index=9]:0.007674,(no_tail_r3[&index=10]:0.001615,(((red2[&index=14]:0.000279,red1[&index=13]:0.002789)[&index=15]:13.826545,blue2[&index=12]:0.002054)[&index=16]:0.015503,blue1[&index=11]:0.000329)[&index=17]:9.467364)[&index=18]:0.025048)[&index=19]:0.007331,(((no_tail_l3[&index=5]:0.043636,((blue_f1[&index=3]:0.005857,blue_f2[&index=4]:0.021157)[&index=21]:7.723391,(red_f1[&index=1]:0.021751,red_f2[&index=2]:0.010293)[&index=20]:7.321670)[&index=22]:3.784514)[&index=23]:0.044284,no_tail_l2[&index=6]:0.080484)[&index=24]:0.077588,no_tail_l1[&index=7]:0.035269)[&index=25]:0.028167)[&index=26];
260800	-465.993	-396.021	-69.9727	(ano_tail_r1[&index=8]:0.049409,((no_tail_l2[&index=6]:0.029112,(((blue_f1[&index=3]:0.005845,blue_f2[&index=4]:0.001678)[&index=21]:4.310150,(red_f2[&index=2]:0.011837,red_f1[&index=1]:0.000822)[&index=20]:14.980911)[&index=22]:1.094678,no_tail_l3[&index=5]:0.031441)[&index=23]:0.046297)[&index=24]:0.046996,no_tail_l1[&index=7]:0.079868)[&index=25]:0.074622,(((blue1[&index=11]:0.001129,(blue2[&index=12]:0.005299,(red1[&index=13]:0.000916,red2[&index=14]:0.039308)[&index=15]:4.745525)[&index=16]:0.031035)[&index=17]:6.273209,no_tail_r3[&index=10]:0.070019)[&index=18]:0.012775,no_tail_r2[&index=9]:0.016420)[&index=19]:0.003122)[&index=26];
260900	-468.355	-397.329	-71.0255	(((no_tail_r3[&index=10]:0.028333,(blue1[&index=11]:0.016056,(blue2[&index=12]:0.017680,(red1[&index=13]:0.021720,red2[&index=14]:0.017351)[&index=15]:8.744160)[&index=16]:0.007983)[&index=17]:2.193852)[&index=18]:0.015994,no_tail_r2[&index=9]:0.007223)[&index=19]:0.060496,ano_tail_r1[&index=8]:0.005869,((no_tail_l2[&index=6]:0.014049,(no_tail_l3[&index=5]:0.025159,((red_f2[&index=2]:0.009368,red_f1[&index=1]:0.084260)[&index=20]:21.941392,(blue_f1[&index=3]:0.025010,blue_f2[&index=4]:0.005833)[&index=21]:1.755500)[&index=22]:2.088341)[&index=23]:0.048869)[&index=24]:0.005253,no_tail_l1[&index=7]:0.032243)[&index=25]:0.054728)[&index=26];
261000	-463.877	-391.347	-72.5303	((((no_tail_l3[&index=5]:0.086696,((blue_f1[&index=3]:0.018966,blue_f2[&index=4]:0.008669)[&index=21]:6.623405,(red_f1[&index=1]:0.010701,red_f2[&index=2]:0.007176)[&index=20]:10.981245)[&index=22]:3.819814)[&index=23]:0.002655,no_tail_l2[&index=6]:0.020905)[&index=24]:0.047456,no_tail_l1[&index=7]:0.014451)[&index=25]:0.048656,ano_tail_r1[&index=8]:0.032201,(((((red1[&index=13]:0.011560,red2[&index=14]:0.000536)[&index=15]:6.255161,blue2[&index=12]:0.016523)[&index=16]:0.017842,blue1[&index=11]:0.020384)[&index=17]:16.608868,no_tail_r3[&index=10]:0.009338)[&index=18]:0.028863,no_tail_r2[&index=9]:0.017939)[&index=19]:0.040306)[&index=26];
261100	-462.506	-393.492	-69.0139	((no_tail_r2[&index=9]:0.015406,(no_tail_r3[&index=10]:0.126661,((blue2[&index=12]:0.003704,(red1[&index=13]:0.008162,red2[&index=14]:0.011704)[&index=15]:13.360214)[&index=16]:0.020554,blue1[&index=11]:0.004675)[&index=17]:3.438337)[&index=18]:0.003272)[&index=19]:0.060466,(no_tail_l1[&index=7]:0.005346,(no_tail_l2[&index=6]:0.039170,(no_tail_l3[&index=5]:0.060829,((blue_f2[&index=4]:0.006243,blue_f1[&index=3]:0.017466)[&index=21]:3.541754,(red_f1[&index=1]:0.005742,red_f2[&index=2]:0.002887)[&index=20]:5.954300)[&index=22]:0.241535)[&index=23]:0.030958)[&index=24]:0.118597)[&index=25]:0.084335,ano_tail_r1[&index=8]:0.006358)[&index=26];
261200	-462.734	-393.174	-69.5593	(ano_tail_r1[&index=8]:0.005427,(no_tail_r2[&index=9]:0.015980,((((red2[&index=14]:0.010868,red1[&index=13]:0.015102)[&index=15]:12.798243,blue2[&index=12]:0.002290)[&index=16]:0.031219,blue1[&index=11]:0.000227)[&index=17]:4.326239,no_tail_r3[&index=10]:0.097604)[&index=18]:0.052763)[&index=19]:0.038852,(no_tail_l1[&index=7]:0.025720,((((blue_f2[&index=4]:0.015409,blue_f1[&index=3]:0.015514)[&index=21]:0.712934,(red_f2[&index=2]:0.007162,red_f1[&index=1]:0.003404)[&index=20]:6.143222)[&index=22]:5.387077,no_tail_l3[&index=5]:0.021323)[&index=23]:0.031374,no_tail_l2[&index=6]:0.050618)[&index=24]:0.044785)[&index=25]:0.042009)[&index=26];
261300	-469.22	-395.884	-73.3357	((((blue1[&index=11]:0.025945,((red2[&index=14]:0.009339,red1[&index=13]:0.020191)[&index=15]:10.598994,blue2[&index=12]:0.042433)[&index=16]:0.002920)[&index=17]:4.765752,no_tail_r3[&index=10]:0.003663)[&index=18]:0.055659,no_tail_r2[&index=9]:0.008786)[&index=19]:0.021116,((no_tail_l2[&index=6]:0.003337,(no_tail_l3[&index=5]:0.003378,((blue_f1[&index=3]:0.021548,blue_f2[&index=4]:0.011554)[&index=21]:12.955739,(red_f1[&index=1]:0.024087,red_f2[&index=2]:0.008909)[&index=20]:1.636040)[&index=22]:18.298298)[&index=23]:0.024139)[&index=24]:0.020916,no_tail_l1[&index=7]:0.092255)[&index=25]:0.061576,ano_tail_r1[&index=8]:0.061020)[&index=26];
261400	-473.515	-400.926	-72.5889	((no_tail_r2[&index=9]:0.001096,((blue1[&index=11]:0.010871,(blue2[&index=12]:0.021389,(red1[&index=13]:0.007422,red2[&index=14]:0.002328)[&index=15]:14.795358)[&index=16]:0.026188)[&index=17]:13.736388,no_tail_r3[&index=10]:0.025247)[&index=18]:0.024260)[&index=19]:0.099962,(((((blue_f2[&index=4]:0.040093,blue_f1[&index=3]:0.013609)[&index=21]:9.012591,(red_f2[&index=2]:0.049385,red_f1[&index=1]:0.014128)[&index=20]:3.828701)[&index=22]:2.924078,no_tail_l3[&index=5]:0.040359)[&index=23]:0.123234,no_tail_l2[&index=6]:0.014809)[&index=24]:0.041547,no_tail_l1[&index=7]:0.066323)[&index=25]:0.106768,ano_tail_r1[&index=8]:0.017206)[&index=26];
261500	-467.057	-395.149	-71.9083	((no_tail_l1[&index=7]:0.014493,(no_tail_l2[&index=6]:0.030387,(no_tail_l3[&index=5]:0.023204,((blue_f2[&index=4]:0.000641,blue_f1[&index=3]:0.019116)[&index=21]:3.413780,(red_f2[&index=2]:0.013183,red_f1[&index=1]:0.001765)[&index=20]:2.452613)[&index=22]:11.887297)[&index=23]:0.073371)[&index=24]:0.016477)[&index=25]:0.147662,ano_tail_r1[&index=8]:0.014400,(no_tail_r2[&index=9]:0.018276,(((blue2[&index=12]:0.036226,(red2[&index=14]:0.001101,red1[&index=13]:0.034705)[&index=15]:16.764322)[&index=16]:0.000932,blue1[&index=11]:0.008487)[&index=17]:6.519818,no_tail_r3[&index=10]:0.017205)[&index=18]:0.090676)[&index=19]:0.040352)[&index=26];
261600	-466.852	-394.208	-72.6443	((no_tail_r2[&index=9]:0.015491,(no_tail_r3[&index=10]:0.032831,(((red2[&index=14]:0.007514,red1[&index=13]:0.002458)[&index=15]:11.892394,blue2[&index=12]:0.002302)[&index=16]:0.007613,blue1[&index=11]:0.020581)[&index=17]:11.673099)[&index=18]:0.109390)[&index=19]:0.010307,(no_tail_l1[&index=7]:0.070777,(no_tail_l2[&index=6]:0.067678,(no_tail_l3[&index=5]:0.010390,((red_f1[&index=1]:0.003917,red_f2[&index=2]:0.011630)[&index=20]:8.769238,(blue_f2[&index=4]:0.004428,blue_f1[&index=3]:0.006004)[&index=21]:6.715222)[&index=22]:5.693280)[&index=23]:0.014134)[&index=24]:0.035982)[&index=25]:0.070580,ano_tail_r1[&index=8]:0.073438)[&index=26];
261700	-478.962	-404.363	-74.5988	((((((blue_f2[&index=4]:0.000181,blue_f1[&index=3]:0.021915)[&index=21]:30.310154,(red_f2[&index=2]:0.000876,red_f1[&index=1]:0.002370)[&index=20]:7.851325)[&index=22]:4.211763,no_tail_l3[&index=5]:0.038178)[&index=23]:0.066921,no_tail_l2[&index=6]:0.025954)[&index=24]:0.061841,no_tail_l1[&index=7]:0.047202)[&index=25]:0.036766,((no_tail_r3[&index=10]:0.028526,(((red2[&index=14]:0.040125,red1[&index=13]:0.060900)[&index=15]:7.597801,blue2[&index=12]:0.004725)[&index=16]:0.023270,blue1[&index=11]:0.076919)[&index=17]:4.405077)[&index=18]:0.019809,no_tail_r2[&index=9]:0.084783)[&index=19]:0.039756,ano_tail_r1[&index=8]:0.035904)[&index=26];
261800	-474.748	-406.501	-68.2479	(ano_tail_r1[&index=8]:0.006256,(no_tail_l1[&index=7]:0.038595,((no_tail_l3[&index=5]:0.064732,((blue_f2[&index=4]:0.009461,blue_f1[&index=3]:0.015419)[&index=21]:2.785841,(red_f2[&index=2]:0.065793,red_f1[&index=1]:0.040115)[&index=20]:5.148913)[&index=22]:1.306515)[&index=23]:0.026980,no_tail_l2[&index=6]:0.048843)[&index=24]:0.021617)[&index=25]:0.051645,(no_tail_r2[&index=9]:0.004211,((blue1[&index=11]:0.027165,(blue2[&index=12]:0.051140,(red1[&index=13]:0.016584,red2[&index=14]:0.089060)[&index=15]:8.329714)[&index=16]:0.002159)[&index=17]:5.084912,no_tail_r3[&index=10]:0.018735)[&index=18]:0.032656)[&index=19]:0.051337)[&index=26];
261900	-474.452	-403.216	-71.2356	(((no_tail_r3[&index=10]:0.063152,(((red1[&index=13]:0.004918,red2[&index=14]:0.023893)[&index=15]:4.858518,blue2[&index=12]:0.002597)[&index=16]:0.024468,blue1[&index=11]:0.012202)[&index=17]:6.172241)[&index=18]:0.005973,no_tail_r2[&index=9]:0.013482)[&index=19]:0.008545,ano_tail_r1[&index=8]:0.039361,((no_tail_l2[&index=6]:0.071342,(no_tail_l3[&index=5]:0.101748,((blue_f2[&index=4]:0.003988,blue_f1[&index=3]:0.025299)[&index=21]:3.807816,(red_f2[&index=2]:0.006433,red_f1[&index=1]:0.023767)[&index=20]:14.875036)[&index=22]:7.818573)[&index=23]:0.082128)[&index=24]:0.126181,no_tail_l1[&index=7]:0.054244)[&index=25]:0.051134)[&index=26];
262000	-464.91	-390.252	-74.6583	((no_tail_l1[&index=7]:0.006352,((no_tail_l3[&index=5]:0.014301,((red_f2[&index=2]:0.002927,red_f1[&index=1]:0.020390)[&index=20]:8.722228,(blue_f2[&index=4]:0.002502,blue_f1[&index=3]:0.000282)[&index=21]:2.564701)[&index=22]:9.922814)[&index=23]:0.060185,no_tail_l2[&index=6]:0.005093)[&index=24]:0.036282)[&index=25]:0.058434,(((((red1[&index=13]:0.004249,red2[&index=14]:0.025770)[&index=15]:10.877496,blue2[&index=12]:0.007756)[&index=16]:0.002173,blue1[&index=11]:0.032132)[&index=17]:22.855732,no_tail_r3[&index=10]:0.012110)[&index=18]:0.008024,no_tail_r2[&index=9]:0.050393)[&index=19]:0.040787,ano_tail_r1[&index=8]:0.057413)[&index=26];
262100	-467.42	-395.461	-71.9588	(ano_tail_r1[&index=8]:0.021443,(no_tail_r2[&index=9]:0.000029,(no_tail_r3[&index=10]:0.009323,(blue1[&index=11]:0.013605,((red1[&index=13]:0.014156,red2[&index=14]:0.000921)[&index=15]:18.885561,blue2[&index=12]:0.016941)[&index=16]:0.010733)[&index=17]:2.416496)[&index=18]:0.055958)[&index=19]:0.190515,(no_tail_l1[&index=7]:0.007863,((((blue_f2[&index=4]:0.009145,blue_f1[&index=3]:0.000373)[&index=21]:1.344166,(red_f1[&index=1]:0.040325,red_f2[&index=2]:0.007998)[&index=20]:11.204026)[&index=22]:7.459791,no_tail_l3[&index=5]:0.039917)[&index=23]:0.031770,no_tail_l2[&index=6]:0.019084)[&index=24]:0.058974)[&index=25]:0.033806)[&index=26];
262200	-468.574	-400.593	-67.9808	(ano_tail_r1[&index=8]:0.069476,((no_tail_r3[&index=10]:0.008528,(blue1[&index=11]:0.024072,((red2[&index=14]:0.004848,red1[&index=13]:0.009396)[&index=15]:7.636959,blue2[&index=12]:0.005598)[&index=16]:0.011320)[&index=17]:4.674899)[&index=18]:0.026354,no_tail_r2[&index=9]:0.000792)[&index=19]:0.010851,((no_tail_l2[&index=6]:0.076138,(no_tail_l3[&index=5]:0.016146,((blue_f1[&index=3]:0.023185,blue_f2[&index=4]:0.068277)[&index=21]:0.044568,(red_f2[&index=2]:0.008304,red_f1[&index=1]:0.025293)[&index=20]:5.970155)[&index=22]:3.107372)[&index=23]:0.007800)[&index=24]:0.052692,no_tail_l1[&index=7]:0.064608)[&index=25]:0.055266)[&index=26];
262300	-462.296	-394.55	-67.7467	((no_tail_r2[&index=9]:0.063362,(no_tail_r3[&index=10]:0.025890,((blue2[&index=12]:0.014148,(red1[&index=13]:0.008486,red2[&index=14]:0.011629)[&index=15]:2.996139)[&index=16]:0.033324,blue1[&index=11]:0.025714)[&index=17]:6.544898)[&index=18]:0.032084)[&index=19]:0.016648,ano_tail_r1[&index=8]:0.039047,(no_tail_l1[&index=7]:0.003723,(no_tail_l2[&index=6]:0.004099,(no_tail_l3[&index=5]:0.003573,((red_f1[&index=1]:0.015032,red_f2[&index=2]:0.003439)[&index=20]:7.792228,(blue_f1[&index=3]:0.011630,blue_f2[&index=4]:0.000868)[&index=21]:1.391105)[&index=22]:1.693921)[&index=23]:0.030316)[&index=24]:0.020315)[&index=25]:0.050813)[&index=26];
262400	-474.012	-403.52	-70.4921	(ano_tail_r1[&index=8]:0.091596,((no_tail_l2[&index=6]:0.026454,(no_tail_l3[&index=5]:0.067907,((blue_f1[&index=3]:0.014174,blue_f2[&index=4]:0.004961)[&index=21]:2.520420,(red_f1[&index=1]:0.007329,red_f2[&index=2]:0.015473)[&index=20]:15.267822)[&index=22]:2.318991)[&index=23]:0.003255)[&index=24]:0.025498,no_tail_l1[&index=7]:0.013920)[&index=25]:0.101606,(no_tail_r2[&index=9]:0.146951,(((blue2[&index=12]:0.035924,(red2[&index=14]:0.048483,red1[&index=13]:0.019334)[&index=15]:10.787647)[&index=16]:0.010459,blue1[&index=11]:0.043115)[&index=17]:2.916523,no_tail_r3[&index=10]:0.053641)[&index=18]:0.007571)[&index=19]:0.010467)[&index=26];
262500	-466.71	-397.585	-69.1247	(((((blue2[&index=12]:0.005002,(red2[&index=14]:0.010817,red1[&index=13]:0.036004)[&index=15]:11.729412)[&index=16]:0.033863,blue1[&index=11]:0.015499)[&index=17]:4.031211,no_tail_r3[&index=10]:0.021817)[&index=18]:0.024603,no_tail_r2[&index=9]:0.148155)[&index=19]:0.009762,(no_tail_l1[&index=7]:0.000164,(no_tail_l2[&index=6]:0.011240,(((red_f2[&index=2]:0.005659,red_f1[&index=1]:0.012669)[&index=20]:0.046982,(blue_f2[&index=4]:0.020497,blue_f1[&index=3]:0.006854)[&index=21]:7.083897)[&index=22]:4.294828,no_tail_l3[&index=5]:0.025848)[&index=23]:0.053676)[&index=24]:0.044683)[&index=25]:0.046802,ano_tail_r1[&index=8]:0.002651)[&index=26];
262600	-459.336	-391.662	-67.6739	(ano_tail_r1[&index=8]:0.038078,((((blue2[&index=12]:0.001348,(red2[&index=14]:0.001322,red1[&index=13]:0.006492)[&index=15]:5.408064)[&index=16]:0.009701,blue1[&index=11]:0.059098)[&index=17]:2.902853,no_tail_r3[&index=10]:0.011583)[&index=18]:0.064186,no_tail_r2[&index=9]:0.013509)[&index=19]:0.026662,(((((blue_f2[&index=4]:0.030430,blue_f1[&index=3]:0.000325)[&index=21]:1.310603,(red_f1[&index=1]:0.002439,red_f2[&index=2]:0.013288)[&index=20]:9.414146)[&index=22]:0.977325,no_tail_l3[&index=5]:0.021348)[&index=23]:0.001271,no_tail_l2[&index=6]:0.000841)[&index=24]:0.052851,no_tail_l1[&index=7]:0.012700)[&index=25]:0.088030)[&index=26];
262700	-458.308	-389.257	-69.0507	((no_tail_r2[&index=9]:0.007140,(((blue2[&index=12]:0.025401,(red2[&index=14]:0.003065,red1[&index=13]:0.006395)[&index=15]:9.697420)[&index=16]:0.001561,blue1[&index=11]:0.015368)[&index=17]:6.467602,no_tail_r3[&index=10]:0.008071)[&index=18]:0.032582)[&index=19]:0.024817,ano_tail_r1[&index=8]:0.013922,(no_tail_l1[&index=7]:0.014110,(no_tail_l2[&index=6]:0.030345,(((red_f2[&index=2]:0.023102,red_f1[&index=1]:0.015136)[&index=20]:5.422653,(blue_f1[&index=3]:0.001083,blue_f2[&index=4]:0.032774)[&index=21]:4.022810)[&index=22]:1.389611,no_tail_l3[&index=5]:0.002598)[&index=23]:0.024949)[&index=24]:0.014441)[&index=25]:0.055695)[&index=26];
262800	-475.228	-402.804	-72.4238	(ano_tail_r1[&index=8]:0.024410,((no_tail_l2[&index=6]:0.013557,(no_tail_l3[&index=5]:0.101118,((blue_f1[&index=3]:0.044631,blue_f2[&index=4]:0.022932)[&index=21]:2.557050,(red_f2[&index=2]:0.004696,red_f1[&index=1]:0.021162)[&index=20]:11.328822)[&index=22]:12.604021)[&index=23]:0.113287)[&index=24]:0.097148,no_tail_l1[&index=7]:0.015787)[&index=25]:0.030276,(no_tail_r2[&index=9]:0.010188,((blue1[&index=11]:0.026415,((red1[&index=13]:0.001715,red2[&index=14]:0.014050)[&index=15]:13.932339,blue2[&index=12]:0.040756)[&index=16]:0.004461)[&index=17]:3.036644,no_tail_r3[&index=10]:0.042541)[&index=18]:0.072336)[&index=19]:0.057430)[&index=26];
262900	-462.375	-392.207	-70.1683	(((no_tail_l2[&index=6]:0.025603,(no_tail_l3[&index=5]:0.025768,((red_f1[&index=1]:0.007591,red_f2[&index=2]:0.003379)[&index=20]:12.551652,(blue_f1[&index=3]:0.001872,blue_f2[&index=4]:0.000227)[&index=21]:2.679465)[&index=22]:3.256949)[&index=23]:0.018348)[&index=24]:0.119124,no_tail_l1[&index=7]:0.004606)[&index=25]:0.043531,(no_tail_r2[&index=9]:0.054291,((((red2[&index=14]:0.015857,red1[&index=13]:0.001090)[&index=15]:6.637633,blue2[&index=12]:0.040276)[&index=16]:0.011120,blue1[&index=11]:0.007465)[&index=17]:7.323949,no_tail_r3[&index=10]:0.005455)[&index=18]:0.038642)[&index=19]:0.010828,ano_tail_r1[&index=8]:0.055588)[&index=26];
263000	-471.762	-398.837	-72.9249	((no_tail_l1[&index=7]:0.028982,((((blue_f1[&index=3]:0.026304,blue_f2[&index=4]:0.004366)[&index=21]:9.420490,(red_f1[&index=1]:0.007320,red_f2[&index=2]:0.007154)[&index=20]:23.100589)[&index=22]:0.133328,no_tail_l3[&index=5]:0.062040)[&index=23]:0.010712,no_tail_l2[&index=6]:0.008637)[&index=24]:0.064934)[&index=25]:0.037624,((no_tail_r3[&index=10]:0.023634,(((red1[&index=13]:0.004407,red2[&index=14]:0.018426)[&index=15]:9.786877,blue2[&index=12]:0.062875)[&index=16]:0.077875,blue1[&index=11]:0.032511)[&index=17]:3.684844)[&index=18]:0.082039,no_tail_r2[&index=9]:0.000908)[&index=19]:0.022267,ano_tail_r1[&index=8]:0.014433)[&index=26];
263100	-472.493	-401.343	-71.15	(((no_tail_r3[&index=10]:0.212106,(blue1[&index=11]:0.020438,(blue2[&index=12]:0.020286,(red2[&index=14]:0.000676,red1[&index=13]:0.005305)[&index=15]:9.707188)[&index=16]:0.028966)[&index=17]:11.035263)[&index=18]:0.033215,no_tail_r2[&index=9]:0.001997)[&index=19]:0.012907,ano_tail_r1[&index=8]:0.021213,((no_tail_l2[&index=6]:0.023064,(no_tail_l3[&index=5]:0.038821,((blue_f2[&index=4]:0.005313,blue_f1[&index=3]:0.074368)[&index=21]:9.362568,(red_f1[&index=1]:0.007443,red_f2[&index=2]:0.002137)[&index=20]:6.125019)[&index=22]:0.868839)[&index=23]:0.018145)[&index=24]:0.145978,no_tail_l1[&index=7]:0.017399)[&index=25]:0.060483)[&index=26];
263200	-473.911	-398.905	-75.006	((((((blue_f2[&index=4]:0.013021,blue_f1[&index=3]:0.000815)[&index=21]:20.290462,(red_f2[&index=2]:0.003574,red_f1[&index=1]:0.002208)[&index=20]:12.249072)[&index=22]:4.652876,no_tail_l3[&index=5]:0.019933)[&index=23]:0.115886,no_tail_l2[&index=6]:0.057255)[&index=24]:0.039576,no_tail_l1[&index=7]:0.015280)[&index=25]:0.021194,ano_tail_r1[&index=8]:0.113207,((no_tail_r3[&index=10]:0.030384,(blue1[&index=11]:0.027014,(blue2[&index=12]:0.055744,(red1[&index=13]:0.020680,red2[&index=14]:0.006653)[&index=15]:13.855646)[&index=16]:0.021722)[&index=17]:5.449669)[&index=18]:0.005310,no_tail_r2[&index=9]:0.030179)[&index=19]:0.031674)[&index=26];
263300	-472.475	-400.097	-72.3773	(((no_tail_l2[&index=6]:0.025165,(((blue_f1[&index=3]:0.007842,blue_f2[&index=4]:0.014213)[&index=21]:15.358295,(red_f2[&index=2]:0.032784,red_f1[&index=1]:0.019067)[&index=20]:0.707137)[&index=22]:10.231537,no_tail_l3[&index=5]:0.077235)[&index=23]:0.094062)[&index=24]:0.050570,no_tail_l1[&index=7]:0.003683)[&index=25]:0.011856,(no_tail_r2[&index=9]:0.015051,(no_tail_r3[&index=10]:0.023056,(blue1[&index=11]:0.013715,(blue2[&index=12]:0.033654,(red1[&index=13]:0.005837,red2[&index=14]:0.000373)[&index=15]:12.202567)[&index=16]:0.030227)[&index=17]:4.806602)[&index=18]:0.125473)[&index=19]:0.086247,ano_tail_r1[&index=8]:0.009333)[&index=26];
263400	-464.822	-392.991	-71.8306	(((no_tail_l2[&index=6]:0.011452,(no_tail_l3[&index=5]:0.012162,((blue_f1[&index=3]:0.030195,blue_f2[&index=4]:0.006740)[&index=21]:8.433158,(red_f1[&index=1]:0.004113,red_f2[&index=2]:0.030224)[&index=20]:9.465212)[&index=22]:4.821506)[&index=23]:0.006838)[&index=24]:0.078769,no_tail_l1[&index=7]:0.002835)[&index=25]:0.060842,ano_tail_r1[&index=8]:0.015254,(no_tail_r2[&index=9]:0.054102,(no_tail_r3[&index=10]:0.031721,(blue1[&index=11]:0.007680,((red2[&index=14]:0.001896,red1[&index=13]:0.003289)[&index=15]:15.706885,blue2[&index=12]:0.014306)[&index=16]:0.010759)[&index=17]:2.368267)[&index=18]:0.063287)[&index=19]:0.010663)[&index=26];
263500	-463.199	-393.035	-70.1641	((no_tail_r2[&index=9]:0.046010,(no_tail_r3[&index=10]:0.009821,((blue2[&index=12]:0.033012,(red1[&index=13]:0.000523,red2[&index=14]:0.009156)[&index=15]:6.064870)[&index=16]:0.005504,blue1[&index=11]:0.042410)[&index=17]:7.263671)[&index=18]:0.046219)[&index=19]:0.018314,ano_tail_r1[&index=8]:0.007989,(no_tail_l1[&index=7]:0.006765,(no_tail_l2[&index=6]:0.004823,(no_tail_l3[&index=5]:0.010721,((blue_f2[&index=4]:0.004950,blue_f1[&index=3]:0.006081)[&index=21]:0.483951,(red_f1[&index=1]:0.016633,red_f2[&index=2]:0.009089)[&index=20]:12.577334)[&index=22]:6.036115)[&index=23]:0.009135)[&index=24]:0.008669)[&index=25]:0.197795)[&index=26];
263600	-463.613	-393.039	-70.5739	(((((blue2[&index=12]:0.009538,(red1[&index=13]:0.015700,red2[&index=14]:0.003387)[&index=15]:8.282187)[&index=16]:0.027524,blue1[&index=11]:0.015849)[&index=17]:3.092510,no_tail_r3[&index=10]:0.003693)[&index=18]:0.015250,no_tail_r2[&index=9]:0.000200)[&index=19]:0.072854,ano_tail_r1[&index=8]:0.019992,(no_tail_l1[&index=7]:0.012297,((((red_f1[&index=1]:0.018461,red_f2[&index=2]:0.014449)[&index=20]:11.711815,(blue_f2[&index=4]:0.038392,blue_f1[&index=3]:0.000200)[&index=21]:9.367467)[&index=22]:1.998182,no_tail_l3[&index=5]:0.039162)[&index=23]:0.022291,no_tail_l2[&index=6]:0.000002)[&index=24]:0.062634)[&index=25]:0.124474)[&index=26];
263700	-471.096	-398.36	-72.7359	(ano_tail_r1[&index=8]:0.003854,((no_tail_l2[&index=6]:0.048227,(((blue_f1[&index=3]:0.008755,blue_f2[&index=4]:0.039200)[&index=21]:3.614737,(red_f1[&index=1]:0.035865,red_f2[&index=2]:0.003936)[&index=20]:13.815400)[&index=22]:3.870393,no_tail_l3[&index=5]:0.048046)[&index=23]:0.022725)[&index=24]:0.061388,no_tail_l1[&index=7]:0.021573)[&index=25]:0.071376,(no_tail_r2[&index=9]:0.018276,(no_tail_r3[&index=10]:0.047587,(blue1[&index=11]:0.000579,((red2[&index=14]:0.047465,red1[&index=13]:0.024044)[&index=15]:7.599239,blue2[&index=12]:0.013908)[&index=16]:0.018819)[&index=17]:16.287247)[&index=18]:0.030151)[&index=19]:0.025872)[&index=26];
263800	-469.294	-395.677	-73.6175	((no_tail_r2[&index=9]:0.005771,(no_tail_r3[&index=10]:0.071938,(blue1[&index=11]:0.003987,((red1[&index=13]:0.005085,red2[&index=14]:0.020423)[&index=15]:10.875149,blue2[&index=12]:0.029331)[&index=16]:0.017215)[&index=17]:6.507260)[&index=18]:0.051588)[&index=19]:0.012967,(no_tail_l1[&index=7]:0.004230,(no_tail_l2[&index=6]:0.021152,(no_tail_l3[&index=5]:0.024887,((blue_f1[&index=3]:0.032802,blue_f2[&index=4]:0.043687)[&index=21]:4.888590,(red_f2[&index=2]:0.007774,red_f1[&index=1]:0.000759)[&index=20]:13.478228)[&index=22]:13.950307)[&index=23]:0.032961)[&index=24]:0.066238)[&index=25]:0.012331,ano_tail_r1[&index=8]:0.021959)[&index=26];
263900	-458.446	-389.433	-69.0127	((((((red1[&index=13]:0.033560,red2[&index=14]:0.000138)[&index=15]:7.616061,blue2[&index=12]:0.006609)[&index=16]:0.011272,blue1[&index=11]:0.014611)[&index=17]:2.775006,no_tail_r3[&index=10]:0.058442)[&index=18]:0.003693,no_tail_r2[&index=9]:0.013945)[&index=19]:0.035162,((no_tail_l2[&index=6]:0.009997,(((blue_f1[&index=3]:0.003250,blue_f2[&index=4]:0.010256)[&index=21]:3.539296,(red_f2[&index=2]:0.008977,red_f1[&index=1]:0.013008)[&index=20]:9.813808)[&index=22]:3.015819,no_tail_l3[&index=5]:0.087315)[&index=23]:0.002425)[&index=24]:0.027324,no_tail_l1[&index=7]:0.007626)[&index=25]:0.047412,ano_tail_r1[&index=8]:0.007588)[&index=26];
264000	-464.737	-394.776	-69.9613	((no_tail_r2[&index=9]:0.021729,((blue1[&index=11]:0.020525,((red1[&index=13]:0.007353,red2[&index=14]:0.007058)[&index=15]:16.792837,blue2[&index=12]:0.006653)[&index=16]:0.001984)[&index=17]:3.559039,no_tail_r3[&index=10]:0.086061)[&index=18]:0.026839)[&index=19]:0.055689,ano_tail_r1[&index=8]:0.010379,(((no_tail_l3[&index=5]:0.038708,((blue_f2[&index=4]:0.013045,blue_f1[&index=3]:0.008420)[&index=21]:1.772966,(red_f1[&index=1]:0.022018,red_f2[&index=2]:0.009794)[&index=20]:3.163285)[&index=22]:6.050247)[&index=23]:0.004993,no_tail_l2[&index=6]:0.018065)[&index=24]:0.020544,no_tail_l1[&index=7]:0.055805)[&index=25]:0.131462)[&index=26];
264100	-473.949	-399.699	-74.2496	(ano_tail_r1[&index=8]:0.006036,(no_tail_l1[&index=7]:0.018853,(no_tail_l2[&index=6]:0.002338,(((blue_f2[&index=4]:0.013663,blue_f1[&index=3]:0.010497)[&index=21]:5.980364,(red_f1[&index=1]:0.011864,red_f2[&index=2]:0.018872)[&index=20]:12.242301)[&index=22]:5.419392,no_tail_l3[&index=5]:0.058346)[&index=23]:0.025412)[&index=24]:0.038663)[&index=25]:0.106892,(no_tail_r2[&index=9]:0.012322,(no_tail_r3[&index=10]:0.106049,((blue2[&index=12]:0.017936,(red2[&index=14]:0.005837,red1[&index=13]:0.004659)[&index=15]:16.510235)[&index=16]:0.149827,blue1[&index=11]:0.001716)[&index=17]:12.484708)[&index=18]:0.008864)[&index=19]:0.091119)[&index=26];
264200	-462.333	-390.274	-72.0599	(ano_tail_r1[&index=8]:0.007889,(((no_tail_l3[&index=5]:0.008463,((blue_f2[&index=4]:0.008002,blue_f1[&index=3]:0.011785)[&index=21]:5.085684,(red_f2[&index=2]:0.006584,red_f1[&index=1]:0.001524)[&index=20]:19.491215)[&index=22]:2.307115)[&index=23]:0.070574,no_tail_l2[&index=6]:0.086356)[&index=24]:0.041039,no_tail_l1[&index=7]:0.007042)[&index=25]:0.045797,(no_tail_r2[&index=9]:0.052083,((blue1[&index=11]:0.018202,((red1[&index=13]:0.010045,red2[&index=14]:0.007734)[&index=15]:8.956664,blue2[&index=12]:0.005366)[&index=16]:0.002606)[&index=17]:6.097488,no_tail_r3[&index=10]:0.008886)[&index=18]:0.015399)[&index=19]:0.044773)[&index=26];
264300	-461.399	-388.946	-72.4525	((no_tail_r2[&index=9]:0.014229,((((red1[&index=13]:0.002890,red2[&index=14]:0.002241)[&index=15]:7.174098,blue2[&index=12]:0.010990)[&index=16]:0.017134,blue1[&index=11]:0.027568)[&index=17]:11.327952,no_tail_r3[&index=10]:0.019011)[&index=18]:0.021738)[&index=19]:0.038253,ano_tail_r1[&index=8]:0.026372,(no_tail_l1[&index=7]:0.015070,(no_tail_l2[&index=6]:0.006023,(((red_f1[&index=1]:0.004645,red_f2[&index=2]:0.015392)[&index=20]:10.571601,(blue_f2[&index=4]:0.003928,blue_f1[&index=3]:0.007044)[&index=21]:3.245772)[&index=22]:11.658474,no_tail_l3[&index=5]:0.086595)[&index=23]:0.018676)[&index=24]:0.008856)[&index=25]:0.036977)[&index=26];
264400	-462.877	-389.564	-73.3139	((no_tail_l1[&index=7]:0.022125,(no_tail_l2[&index=6]:0.029739,(no_tail_l3[&index=5]:0.080441,((red_f1[&index=1]:0.014903,red_f2[&index=2]:0.016397)[&index=20]:9.118839,(blue_f2[&index=4]:0.000806,blue_f1[&index=3]:0.006510)[&index=21]:2.860255)[&index=22]:5.760178)[&index=23]:0.007654)[&index=24]:0.052396)[&index=25]:0.087290,(no_tail_r2[&index=9]:0.010886,((((red1[&index=13]:0.012069,red2[&index=14]:0.005732)[&index=15]:14.117166,blue2[&index=12]:0.009622)[&index=16]:0.015801,blue1[&index=11]:0.005288)[&index=17]:16.322779,no_tail_r3[&index=10]:0.020550)[&index=18]:0.033157)[&index=19]:0.039920,ano_tail_r1[&index=8]:0.017774)[&index=26];
264500	-476.012	-401.942	-74.07	((no_tail_l1[&index=7]:0.068427,(no_tail_l2[&index=6]:0.045697,(((blue_f2[&index=4]:0.002384,blue_f1[&index=3]:0.005300)[&index=21]:13.105909,(red_f1[&index=1]:0.019325,red_f2[&index=2]:0.015407)[&index=20]:16.605911)[&index=22]:4.031722,no_tail_l3[&index=5]:0.070215)[&index=23]:0.069787)[&index=24]:0.005865)[&index=25]:0.062343,((no_tail_r3[&index=10]:0.009016,(((red2[&index=14]:0.005044,red1[&index=13]:0.050473)[&index=15]:14.969008,blue2[&index=12]:0.015938)[&index=16]:0.080733,blue1[&index=11]:0.045284)[&index=17]:3.088505)[&index=18]:0.031214,no_tail_r2[&index=9]:0.012058)[&index=19]:0.033367,ano_tail_r1[&index=8]:0.000169)[&index=26];
264600	-465.552	-391.825	-73.727	((no_tail_l1[&index=7]:0.029969,((((red_f2[&index=2]:0.007754,red_f1[&index=1]:0.010882)[&index=20]:10.301900,(blue_f1[&index=3]:0.003296,blue_f2[&index=4]:0.007608)[&index=21]:7.440817)[&index=22]:4.091055,no_tail_l3[&index=5]:0.004115)[&index=23]:0.051962,no_tail_l2[&index=6]:0.010570)[&index=24]:0.025615)[&index=25]:0.049095,ano_tail_r1[&index=8]:0.025138,(no_tail_r2[&index=9]:0.031829,(no_tail_r3[&index=10]:0.006303,((blue2[&index=12]:0.023529,(red1[&index=13]:0.003790,red2[&index=14]:0.022316)[&index=15]:15.499952)[&index=16]:0.001420,blue1[&index=11]:0.052592)[&index=17]:12.929972)[&index=18]:0.006096)[&index=19]:0.096280)[&index=26];
264700	-468.517	-394.452	-74.0651	(((no_tail_r3[&index=10]:0.105064,(blue1[&index=11]:0.032055,(blue2[&index=12]:0.030148,(red2[&index=14]:0.005430,red1[&index=13]:0.000140)[&index=15]:7.315886)[&index=16]:0.054259)[&index=17]:3.772428)[&index=18]:0.013474,no_tail_r2[&index=9]:0.035692)[&index=19]:0.044373,(no_tail_l1[&index=7]:0.003952,(no_tail_l2[&index=6]:0.004942,(no_tail_l3[&index=5]:0.025875,((red_f2[&index=2]:0.014459,red_f1[&index=1]:0.017478)[&index=20]:3.263201,(blue_f2[&index=4]:0.015924,blue_f1[&index=3]:0.001060)[&index=21]:30.440269)[&index=22]:7.118908)[&index=23]:0.028805)[&index=24]:0.036952)[&index=25]:0.038255,ano_tail_r1[&index=8]:0.005246)[&index=26];
264800	-465.573	-393.397	-72.1758	(ano_tail_r1[&index=8]:0.034907,((no_tail_l2[&index=6]:0.049509,(((red_f1[&index=1]:0.003334,red_f2[&index=2]:0.009688)[&index=20]:3.512085,(blue_f1[&index=3]:0.005682,blue_f2[&index=4]:0.008368)[&index=21]:5.225229)[&index=22]:1.072872,no_tail_l3[&index=5]:0.036891)[&index=23]:0.011557)[&index=24]:0.079939,no_tail_l1[&index=7]:0.013155)[&index=25]:0.036829,(no_tail_r2[&index=9]:0.043550,(no_tail_r3[&index=10]:0.018008,(blue1[&index=11]:0.016667,((red1[&index=13]:0.018117,red2[&index=14]:0.014938)[&index=15]:12.568326,blue2[&index=12]:0.023661)[&index=16]:0.003989)[&index=17]:20.073991)[&index=18]:0.063407)[&index=19]:0.033143)[&index=26];
264900	-460.963	-389.012	-71.9508	((no_tail_l1[&index=7]:0.002832,((no_tail_l3[&index=5]:0.063672,((blue_f2[&index=4]:0.000779,blue_f1[&index=3]:0.001468)[&index=21]:0.063549,(red_f1[&index=1]:0.002118,red_f2[&index=2]:0.001162)[&index=20]:13.532818)[&index=22]:9.301847)[&index=23]:0.003755,no_tail_l2[&index=6]:0.025150)[&index=24]:0.080038)[&index=25]:0.186809,((no_tail_r3[&index=10]:0.007819,(blue1[&index=11]:0.006888,(blue2[&index=12]:0.006493,(red2[&index=14]:0.004126,red1[&index=13]:0.005006)[&index=15]:10.463764)[&index=16]:0.024076)[&index=17]:7.966405)[&index=18]:0.001723,no_tail_r2[&index=9]:0.009822)[&index=19]:0.063819,ano_tail_r1[&index=8]:0.027174)[&index=26];
265000	-471.485	-396.665	-74.8204	((no_tail_r2[&index=9]:0.012260,((((red1[&index=13]:0.052888,red2[&index=14]:0.032349)[&index=15]:26.795621,blue2[&index=12]:0.084011)[&index=16]:0.003860,blue1[&index=11]:0.004429)[&index=17]:9.493997,no_tail_r3[&index=10]:0.036081)[&index=18]:0.049906)[&index=19]:0.009813,ano_tail_r1[&index=8]:0.011671,(no_tail_l1[&index=7]:0.040791,(no_tail_l2[&index=6]:0.012795,(no_tail_l3[&index=5]:0.031007,((blue_f1[&index=3]:0.000576,blue_f2[&index=4]:0.003033)[&index=21]:13.811444,(red_f1[&index=1]:0.012509,red_f2[&index=2]:0.000551)[&index=20]:3.418679)[&index=22]:2.099338)[&index=23]:0.048096)[&index=24]:0.055289)[&index=25]:0.080120)[&index=26];
265100	-470.344	-400.511	-69.8335	((no_tail_l1[&index=7]:0.019618,(no_tail_l2[&index=6]:0.002458,(no_tail_l3[&index=5]:0.126943,((blue_f1[&index=3]:0.017867,blue_f2[&index=4]:0.018755)[&index=21]:8.468666,(red_f2[&index=2]:0.005465,red_f1[&index=1]:0.001626)[&index=20]:3.774613)[&index=22]:0.063720)[&index=23]:0.003067)[&index=24]:0.031429)[&index=25]:0.086331,ano_tail_r1[&index=8]:0.012023,(((((red1[&index=13]:0.014272,red2[&index=14]:0.014229)[&index=15]:8.039559,blue2[&index=12]:0.055976)[&index=16]:0.020487,blue1[&index=11]:0.011825)[&index=17]:10.166907,no_tail_r3[&index=10]:0.026427)[&index=18]:0.093048,no_tail_r2[&index=9]:0.021532)[&index=19]:0.169855)[&index=26];
265200	-461.859	-391.878	-69.981	(ano_tail_r1[&index=8]:0.054500,(no_tail_r2[&index=9]:0.001324,(no_tail_r3[&index=10]:0.019335,((blue2[&index=12]:0.003981,(red2[&index=14]:0.000113,red1[&index=13]:0.008766)[&index=15]:7.584237)[&index=16]:0.015270,blue1[&index=11]:0.007202)[&index=17]:5.240873)[&index=18]:0.024981)[&index=19]:0.050366,(((((red_f2[&index=2]:0.062460,red_f1[&index=1]:0.011089)[&index=20]:2.421393,(blue_f1[&index=3]:0.000025,blue_f2[&index=4]:0.000726)[&index=21]:6.289679)[&index=22]:9.984677,no_tail_l3[&index=5]:0.018786)[&index=23]:0.020236,no_tail_l2[&index=6]:0.025614)[&index=24]:0.026316,no_tail_l1[&index=7]:0.008363)[&index=25]:0.123827)[&index=26];
265300	-472.676	-400.529	-72.1475	(((no_tail_r3[&index=10]:0.054146,(blue1[&index=11]:0.004862,((red2[&index=14]:0.003190,red1[&index=13]:0.017225)[&index=15]:7.728091,blue2[&index=12]:0.015507)[&index=16]:0.046078)[&index=17]:8.593936)[&index=18]:0.081022,no_tail_r2[&index=9]:0.072350)[&index=19]:0.003484,(no_tail_l1[&index=7]:0.039273,((no_tail_l3[&index=5]:0.077068,((blue_f1[&index=3]:0.000581,blue_f2[&index=4]:0.025822)[&index=21]:13.182375,(red_f1[&index=1]:0.013502,red_f2[&index=2]:0.016568)[&index=20]:8.937863)[&index=22]:3.718083)[&index=23]:0.009523,no_tail_l2[&index=6]:0.007022)[&index=24]:0.012919)[&index=25]:0.065319,ano_tail_r1[&index=8]:0.110453)[&index=26];
265400	-468.913	-396.434	-72.4784	(((no_tail_l2[&index=6]:0.018065,(no_tail_l3[&index=5]:0.000152,((red_f2[&index=2]:0.003644,red_f1[&index=1]:0.011471)[&index=20]:15.966227,(blue_f2[&index=4]:0.003777,blue_f1[&index=3]:0.006834)[&index=21]:13.026773)[&index=22]:7.836661)[&index=23]:0.034656)[&index=24]:0.046327,no_tail_l1[&index=7]:0.023837)[&index=25]:0.068694,(no_tail_r2[&index=9]:0.053278,(no_tail_r3[&index=10]:0.004765,(((red1[&index=13]:0.007509,red2[&index=14]:0.040217)[&index=15]:2.374633,blue2[&index=12]:0.020748)[&index=16]:0.013133,blue1[&index=11]:0.020456)[&index=17]:4.775039)[&index=18]:0.028830)[&index=19]:0.084215,ano_tail_r1[&index=8]:0.021170)[&index=26];
265500	-471.508	-396.056	-75.4524	(ano_tail_r1[&index=8]:0.031188,(((blue1[&index=11]:0.002481,((red2[&index=14]:0.011799,red1[&index=13]:0.032789)[&index=15]:8.052102,blue2[&index=12]:0.005707)[&index=16]:0.025807)[&index=17]:32.413331,no_tail_r3[&index=10]:0.009139)[&index=18]:0.084414,no_tail_r2[&index=9]:0.020513)[&index=19]:0.050276,(no_tail_l1[&index=7]:0.003243,((((red_f2[&index=2]:0.001764,red_f1[&index=1]:0.029541)[&index=20]:3.066956,(blue_f2[&index=4]:0.002659,blue_f1[&index=3]:0.016914)[&index=21]:11.856461)[&index=22]:3.323723,no_tail_l3[&index=5]:0.073932)[&index=23]:0.013984,no_tail_l2[&index=6]:0.029163)[&index=24]:0.076127)[&index=25]:0.126774)[&index=26];
265600	-470.247	-401.236	-69.0112	((no_tail_l1[&index=7]:0.027524,((no_tail_l3[&index=5]:0.044062,((red_f2[&index=2]:0.000442,red_f1[&index=1]:0.008551)[&index=20]:3.494017,(blue_f1[&index=3]:0.007399,blue_f2[&index=4]:0.012566)[&index=21]:2.476949)[&index=22]:1.614511)[&index=23]:0.015325,no_tail_l2[&index=6]:0.045364)[&index=24]:0.163336)[&index=25]:0.064551,(no_tail_r2[&index=9]:0.001381,(no_tail_r3[&index=10]:0.061846,(blue1[&index=11]:0.024471,(blue2[&index=12]:0.017317,(red2[&index=14]:0.004307,red1[&index=13]:0.009946)[&index=15]:2.911791)[&index=16]:0.002205)[&index=17]:15.961302)[&index=18]:0.030646)[&index=19]:0.102959,ano_tail_r1[&index=8]:0.052399)[&index=26];
265700	-462.861	-393.47	-69.3906	(ano_tail_r1[&index=8]:0.006997,(no_tail_r2[&index=9]:0.124906,(no_tail_r3[&index=10]:0.008141,(((red2[&index=14]:0.021111,red1[&index=13]:0.007481)[&index=15]:6.860725,blue2[&index=12]:0.005623)[&index=16]:0.014660,blue1[&index=11]:0.010347)[&index=17]:6.181843)[&index=18]:0.054904)[&index=19]:0.064555,(no_tail_l1[&index=7]:0.003114,((no_tail_l3[&index=5]:0.000581,((red_f1[&index=1]:0.009024,red_f2[&index=2]:0.011325)[&index=20]:8.515546,(blue_f1[&index=3]:0.006208,blue_f2[&index=4]:0.012765)[&index=21]:6.365596)[&index=22]:0.583742)[&index=23]:0.041268,no_tail_l2[&index=6]:0.022110)[&index=24]:0.046106)[&index=25]:0.073459)[&index=26];
265800	-469.553	-393.639	-75.914	(ano_tail_r1[&index=8]:0.000246,((((blue2[&index=12]:0.017926,(red2[&index=14]:0.004622,red1[&index=13]:0.017616)[&index=15]:11.759657)[&index=16]:0.030418,blue1[&index=11]:0.010151)[&index=17]:13.030310,no_tail_r3[&index=10]:0.040975)[&index=18]:0.014992,no_tail_r2[&index=9]:0.025110)[&index=19]:0.101325,(((((red_f2[&index=2]:0.016136,red_f1[&index=1]:0.001560)[&index=20]:16.536056,(blue_f1[&index=3]:0.032392,blue_f2[&index=4]:0.001704)[&index=21]:11.011543)[&index=22]:8.801506,no_tail_l3[&index=5]:0.000551)[&index=23]:0.023865,no_tail_l2[&index=6]:0.032387)[&index=24]:0.002896,no_tail_l1[&index=7]:0.025180)[&index=25]:0.129794)[&index=26];
265900	-472.979	-403.808	-69.171	((((no_tail_l3[&index=5]:0.038261,((blue_f2[&index=4]:0.005563,blue_f1[&index=3]:0.004380)[&index=21]:5.176732,(red_f1[&index=1]:0.041975,red_f2[&index=2]:0.030950)[&index=20]:2.971520)[&index=22]:2.216628)[&index=23]:0.012724,no_tail_l2[&index=6]:0.039916)[&index=24]:0.053147,no_tail_l1[&index=7]:0.056934)[&index=25]:0.002409,ano_tail_r1[&index=8]:0.013289,(no_tail_r2[&index=9]:0.002842,((((red1[&index=13]:0.003864,red2[&index=14]:0.012588)[&index=15]:9.996020,blue2[&index=12]:0.010944)[&index=16]:0.011349,blue1[&index=11]:0.023366)[&index=17]:6.910559,no_tail_r3[&index=10]:0.220587)[&index=18]:0.067546)[&index=19]:0.029650)[&index=26];
266000	-467.114	-395.053	-72.0609	(((no_tail_r3[&index=10]:0.011497,(blue1[&index=11]:0.005428,(blue2[&index=12]:0.005119,(red1[&index=13]:0.005417,red2[&index=14]:0.045403)[&index=15]:10.216021)[&index=16]:0.005702)[&index=17]:18.870268)[&index=18]:0.074769,no_tail_r2[&index=9]:0.004421)[&index=19]:0.036501,(no_tail_l1[&index=7]:0.012247,(no_tail_l2[&index=6]:0.049163,(((blue_f1[&index=3]:0.005922,blue_f2[&index=4]:0.010583)[&index=21]:0.323469,(red_f2[&index=2]:0.016371,red_f1[&index=1]:0.007427)[&index=20]:8.513095)[&index=22]:3.890425,no_tail_l3[&index=5]:0.057062)[&index=23]:0.016303)[&index=24]:0.026023)[&index=25]:0.139479,ano_tail_r1[&index=8]:0.055620)[&index=26];
266100	-462.745	-391.502	-71.2425	((no_tail_r2[&index=9]:0.041071,(no_tail_r3[&index=10]:0.096164,(blue1[&index=11]:0.024234,(blue2[&index=12]:0.006206,(red1[&index=13]:0.002810,red2[&index=14]:0.013803)[&index=15]:9.717683)[&index=16]:0.004408)[&index=17]:9.457860)[&index=18]:0.014995)[&index=19]:0.020235,((no_tail_l2[&index=6]:0.014410,(no_tail_l3[&index=5]:0.022600,((red_f2[&index=2]:0.015342,red_f1[&index=1]:0.009606)[&index=20]:5.305131,(blue_f1[&index=3]:0.036488,blue_f2[&index=4]:0.011872)[&index=21]:9.885769)[&index=22]:3.516112)[&index=23]:0.007601)[&index=24]:0.023661,no_tail_l1[&index=7]:0.015011)[&index=25]:0.041226,ano_tail_r1[&index=8]:0.007124)[&index=26];
266200	-465.93	-392.106	-73.8241	((no_tail_l1[&index=7]:0.007982,(no_tail_l2[&index=6]:0.041337,(no_tail_l3[&index=5]:0.080268,((red_f1[&index=1]:0.007701,red_f2[&index=2]:0.015134)[&index=20]:8.156081,(blue_f2[&index=4]:0.017689,blue_f1[&index=3]:0.002227)[&index=21]:15.417126)[&index=22]:0.090047)[&index=23]:0.054971)[&index=24]:0.094344)[&index=25]:0.037254,ano_tail_r1[&index=8]:0.022811,(no_tail_r2[&index=9]:0.023520,(no_tail_r3[&index=10]:0.001372,((blue2[&index=12]:0.007302,(red1[&index=13]:0.002014,red2[&index=14]:0.003173)[&index=15]:19.822314)[&index=16]:0.016339,blue1[&index=11]:0.001409)[&index=17]:7.286812)[&index=18]:0.002157)[&index=19]:0.008278)[&index=26];
266300	-463.785	-393.617	-70.1676	(ano_tail_r1[&index=8]:0.004216,(no_tail_l1[&index=7]:0.081186,(no_tail_l2[&index=6]:0.067364,(no_tail_l3[&index=5]:0.053816,((red_f1[&index=1]:0.007161,red_f2[&index=2]:0.007146)[&index=20]:9.291160,(blue_f2[&index=4]:0.019252,blue_f1[&index=3]:0.012647)[&index=21]:3.257739)[&index=22]:0.359413)[&index=23]:0.031161)[&index=24]:0.010171)[&index=25]:0.024645,(((((red1[&index=13]:0.007231,red2[&index=14]:0.010820)[&index=15]:16.721867,blue2[&index=12]:0.032115)[&index=16]:0.001110,blue1[&index=11]:0.000825)[&index=17]:2.786453,no_tail_r3[&index=10]:0.007200)[&index=18]:0.062646,no_tail_r2[&index=9]:0.010757)[&index=19]:0.069129)[&index=26];
266400	-476.175	-400.325	-75.8509	(ano_tail_r1[&index=8]:0.042513,((no_tail_r3[&index=10]:0.038189,((blue2[&index=12]:0.035934,(red2[&index=14]:0.022140,red1[&index=13]:0.000189)[&index=15]:9.676586)[&index=16]:0.037237,blue1[&index=11]:0.000339)[&index=17]:14.322050)[&index=18]:0.041336,no_tail_r2[&index=9]:0.003909)[&index=19]:0.058397,(no_tail_l1[&index=7]:0.009603,(no_tail_l2[&index=6]:0.028724,(no_tail_l3[&index=5]:0.066100,((red_f1[&index=1]:0.011179,red_f2[&index=2]:0.033839)[&index=20]:14.189674,(blue_f2[&index=4]:0.004309,blue_f1[&index=3]:0.058045)[&index=21]:11.518207)[&index=22]:11.016211)[&index=23]:0.038578)[&index=24]:0.084855)[&index=25]:0.015435)[&index=26];
266500	-473.194	-402.876	-70.3183	(ano_tail_r1[&index=8]:0.047574,(no_tail_l1[&index=7]:0.023269,(no_tail_l2[&index=6]:0.022002,(no_tail_l3[&index=5]:0.010643,((blue_f1[&index=3]:0.019471,blue_f2[&index=4]:0.048519)[&index=21]:0.038792,(red_f1[&index=1]:0.033492,red_f2[&index=2]:0.038913)[&index=20]:7.524094)[&index=22]:4.803961)[&index=23]:0.017269)[&index=24]:0.015882)[&index=25]:0.244986,(((((red1[&index=13]:0.015701,red2[&index=14]:0.021440)[&index=15]:13.579113,blue2[&index=12]:0.022318)[&index=16]:0.023135,blue1[&index=11]:0.003815)[&index=17]:7.072450,no_tail_r3[&index=10]:0.019797)[&index=18]:0.001447,no_tail_r2[&index=9]:0.032099)[&index=19]:0.010144)[&index=26];
266600	-466.811	-394.598	-72.2132	((((blue1[&index=11]:0.026782,((red1[&index=13]:0.024361,red2[&index=14]:0.026352)[&index=15]:16.389969,blue2[&index=12]:0.005683)[&index=16]:0.001871)[&index=17]:8.148530,no_tail_r3[&index=10]:0.017196)[&index=18]:0.024838,no_tail_r2[&index=9]:0.043883)[&index=19]:0.033234,(no_tail_l1[&index=7]:0.028880,((((red_f1[&index=1]:0.021801,red_f2[&index=2]:0.021620)[&index=20]:4.317329,(blue_f1[&index=3]:0.014621,blue_f2[&index=4]:0.013670)[&index=21]:11.135345)[&index=22]:2.664060,no_tail_l3[&index=5]:0.089671)[&index=23]:0.030139,no_tail_l2[&index=6]:0.007904)[&index=24]:0.017357)[&index=25]:0.055447,ano_tail_r1[&index=8]:0.004599)[&index=26];
266700	-458.893	-389.377	-69.516	((no_tail_r2[&index=9]:0.001987,(no_tail_r3[&index=10]:0.005475,(blue1[&index=11]:0.002334,((red1[&index=13]:0.031088,red2[&index=14]:0.007417)[&index=15]:9.542828,blue2[&index=12]:0.005482)[&index=16]:0.028260)[&index=17]:3.882159)[&index=18]:0.010778)[&index=19]:0.051451,ano_tail_r1[&index=8]:0.005106,(no_tail_l1[&index=7]:0.024023,(no_tail_l2[&index=6]:0.003541,(((red_f2[&index=2]:0.001815,red_f1[&index=1]:0.035017)[&index=20]:7.834447,(blue_f2[&index=4]:0.009994,blue_f1[&index=3]:0.001547)[&index=21]:4.864697)[&index=22]:3.174712,no_tail_l3[&index=5]:0.041084)[&index=23]:0.018431)[&index=24]:0.059624)[&index=25]:0.035727)[&index=26];
266800	-475.193	-399.6	-75.593	(ano_tail_r1[&index=8]:0.079870,(no_tail_l1[&index=7]:0.062607,((((blue_f2[&index=4]:0.016736,blue_f1[&index=3]:0.019340)[&index=21]:21.026816,(red_f2[&index=2]:0.022621,red_f1[&index=1]:0.003490)[&index=20]:4.694621)[&index=22]:6.349012,no_tail_l3[&index=5]:0.015597)[&index=23]:0.025935,no_tail_l2[&index=6]:0.028202)[&index=24]:0.009721)[&index=25]:0.086289,(((((red1[&index=13]:0.052714,red2[&index=14]:0.014768)[&index=15]:14.255454,blue2[&index=12]:0.007015)[&index=16]:0.010123,blue1[&index=11]:0.011751)[&index=17]:13.075930,no_tail_r3[&index=10]:0.038347)[&index=18]:0.007536,no_tail_r2[&index=9]:0.001777)[&index=19]:0.147560)[&index=26];
266900	-473.123	-402.101	-71.0217	(((no_tail_l2[&index=6]:0.075387,(no_tail_l3[&index=5]:0.061055,((blue_f2[&index=4]:0.003145,blue_f1[&index=3]:0.005096)[&index=21]:2.463665,(red_f2[&index=2]:0.016970,red_f1[&index=1]:0.004274)[&index=20]:15.414521)[&index=22]:1.511953)[&index=23]:0.093550)[&index=24]:0.113236,no_tail_l1[&index=7]:0.038948)[&index=25]:0.069941,ano_tail_r1[&index=8]:0.011017,((((blue2[&index=12]:0.023384,(red2[&index=14]:0.019209,red1[&index=13]:0.019374)[&index=15]:9.788026)[&index=16]:0.011440,blue1[&index=11]:0.022744)[&index=17]:7.178477,no_tail_r3[&index=10]:0.128886)[&index=18]:0.035107,no_tail_r2[&index=9]:0.011878)[&index=19]:0.086354)[&index=26];
267000	-468.264	-397.97	-70.294	(ano_tail_r1[&index=8]:0.028900,(no_tail_l1[&index=7]:0.008838,((no_tail_l3[&index=5]:0.130164,((red_f1[&index=1]:0.000344,red_f2[&index=2]:0.056372)[&index=20]:0.905559,(blue_f2[&index=4]:0.011815,blue_f1[&index=3]:0.009378)[&index=21]:6.573593)[&index=22]:5.440984)[&index=23]:0.004919,no_tail_l2[&index=6]:0.006867)[&index=24]:0.020743)[&index=25]:0.019248,(((blue1[&index=11]:0.015177,((red2[&index=14]:0.001949,red1[&index=13]:0.022534)[&index=15]:6.117887,blue2[&index=12]:0.008689)[&index=16]:0.011139)[&index=17]:14.005679,no_tail_r3[&index=10]:0.049306)[&index=18]:0.027908,no_tail_r2[&index=9]:0.068460)[&index=19]:0.022461)[&index=26];
267100	-469.415	-394.98	-74.4351	(ano_tail_r1[&index=8]:0.026380,(no_tail_l1[&index=7]:0.008969,((((blue_f2[&index=4]:0.023369,blue_f1[&index=3]:0.008018)[&index=21]:5.638723,(red_f1[&index=1]:0.010422,red_f2[&index=2]:0.004199)[&index=20]:21.622510)[&index=22]:3.976028,no_tail_l3[&index=5]:0.007904)[&index=23]:0.081345,no_tail_l2[&index=6]:0.014906)[&index=24]:0.031813)[&index=25]:0.076562,((no_tail_r3[&index=10]:0.040609,((blue2[&index=12]:0.039159,(red1[&index=13]:0.012600,red2[&index=14]:0.030388)[&index=15]:14.829817)[&index=16]:0.012294,blue1[&index=11]:0.010523)[&index=17]:7.605446)[&index=18]:0.073411,no_tail_r2[&index=9]:0.023011)[&index=19]:0.066240)[&index=26];
267200	-468.781	-394.539	-74.2423	(ano_tail_r1[&index=8]:0.008450,(no_tail_l1[&index=7]:0.058802,(no_tail_l2[&index=6]:0.015924,(no_tail_l3[&index=5]:0.017479,((red_f2[&index=2]:0.001723,red_f1[&index=1]:0.000012)[&index=20]:6.232667,(blue_f2[&index=4]:0.029029,blue_f1[&index=3]:0.000318)[&index=21]:16.249667)[&index=22]:1.451464)[&index=23]:0.164463)[&index=24]:0.019967)[&index=25]:0.125816,(no_tail_r2[&index=9]:0.016778,(no_tail_r3[&index=10]:0.046297,(blue1[&index=11]:0.013166,((red2[&index=14]:0.002795,red1[&index=13]:0.003732)[&index=15]:22.961093,blue2[&index=12]:0.005209)[&index=16]:0.004596)[&index=17]:5.729873)[&index=18]:0.023861)[&index=19]:0.127143)[&index=26];
267300	-470.254	-399.823	-70.4308	(ano_tail_r1[&index=8]:0.001779,(no_tail_r2[&index=9]:0.068350,(no_tail_r3[&index=10]:0.001248,(((red1[&index=13]:0.002356,red2[&index=14]:0.016363)[&index=15]:9.575889,blue2[&index=12]:0.032858)[&index=16]:0.016518,blue1[&index=11]:0.040743)[&index=17]:5.927644)[&index=18]:0.118924)[&index=19]:0.014646,((no_tail_l2[&index=6]:0.024638,(((blue_f2[&index=4]:0.028870,blue_f1[&index=3]:0.030633)[&index=21]:8.117864,(red_f2[&index=2]:0.015555,red_f1[&index=1]:0.012423)[&index=20]:6.095457)[&index=22]:3.876132,no_tail_l3[&index=5]:0.007371)[&index=23]:0.010583)[&index=24]:0.054206,no_tail_l1[&index=7]:0.032191)[&index=25]:0.129576)[&index=26];
267400	-461.056	-388.72	-72.3356	(ano_tail_r1[&index=8]:0.004426,(no_tail_l1[&index=7]:0.014386,(no_tail_l2[&index=6]:0.020617,(((red_f1[&index=1]:0.011661,red_f2[&index=2]:0.001534)[&index=20]:5.646581,(blue_f2[&index=4]:0.001236,blue_f1[&index=3]:0.007773)[&index=21]:3.428506)[&index=22]:0.653193,no_tail_l3[&index=5]:0.045316)[&index=23]:0.033367)[&index=24]:0.017627)[&index=25]:0.091911,(no_tail_r2[&index=9]:0.009714,(no_tail_r3[&index=10]:0.107821,((blue2[&index=12]:0.033294,(red1[&index=13]:0.001500,red2[&index=14]:0.012126)[&index=15]:24.526155)[&index=16]:0.001262,blue1[&index=11]:0.002312)[&index=17]:9.085708)[&index=18]:0.010503)[&index=19]:0.008633)[&index=26];
267500	-465.81	-395.409	-70.4017	((((no_tail_l3[&index=5]:0.042043,((red_f1[&index=1]:0.001328,red_f2[&index=2]:0.037059)[&index=20]:12.446608,(blue_f1[&index=3]:0.001691,blue_f2[&index=4]:0.036355)[&index=21]:3.407854)[&index=22]:0.438155)[&index=23]:0.024060,no_tail_l2[&index=6]:0.022628)[&index=24]:0.094806,no_tail_l1[&index=7]:0.011693)[&index=25]:0.111171,ano_tail_r1[&index=8]:0.015296,(no_tail_r2[&index=9]:0.019231,(((blue2[&index=12]:0.015455,(red1[&index=13]:0.038333,red2[&index=14]:0.009320)[&index=15]:14.772690)[&index=16]:0.007017,blue1[&index=11]:0.013900)[&index=17]:2.486035,no_tail_r3[&index=10]:0.040658)[&index=18]:0.008575)[&index=19]:0.005611)[&index=26];
267600	-465.668	-395.949	-69.7191	((no_tail_r2[&index=9]:0.142680,((blue1[&index=11]:0.006230,((red2[&index=14]:0.003708,red1[&index=13]:0.018853)[&index=15]:10.792785,blue2[&index=12]:0.008500)[&index=16]:0.002981)[&index=17]:7.299511,no_tail_r3[&index=10]:0.012916)[&index=18]:0.007484)[&index=19]:0.084189,ano_tail_r1[&index=8]:0.000962,(((((red_f2[&index=2]:0.003789,red_f1[&index=1]:0.006836)[&index=20]:6.725818,(blue_f2[&index=4]:0.031422,blue_f1[&index=3]:0.002655)[&index=21]:4.886524)[&index=22]:0.363330,no_tail_l3[&index=5]:0.012356)[&index=23]:0.008603,no_tail_l2[&index=6]:0.024664)[&index=24]:0.076900,no_tail_l1[&index=7]:0.053965)[&index=25]:0.116735)[&index=26];
267700	-456.688	-385.482	-71.2064	((no_tail_l1[&index=7]:0.018923,((no_tail_l3[&index=5]:0.012855,((blue_f2[&index=4]:0.009552,blue_f1[&index=3]:0.005788)[&index=21]:1.661783,(red_f1[&index=1]:0.002660,red_f2[&index=2]:0.006644)[&index=20]:13.194239)[&index=22]:1.601587)[&index=23]:0.023307,no_tail_l2[&index=6]:0.012949)[&index=24]:0.010249)[&index=25]:0.026900,((no_tail_r3[&index=10]:0.003724,(blue1[&index=11]:0.001093,((red2[&index=14]:0.014854,red1[&index=13]:0.023515)[&index=15]:17.022599,blue2[&index=12]:0.005279)[&index=16]:0.016881)[&index=17]:4.407441)[&index=18]:0.008380,no_tail_r2[&index=9]:0.008686)[&index=19]:0.027439,ano_tail_r1[&index=8]:0.003590)[&index=26];
267800	-469.222	-399.9	-69.3225	(ano_tail_r1[&index=8]:0.021770,(no_tail_l1[&index=7]:0.014384,((((blue_f2[&index=4]:0.016396,blue_f1[&index=3]:0.010539)[&index=21]:1.629970,(red_f1[&index=1]:0.034824,red_f2[&index=2]:0.012086)[&index=20]:6.774829)[&index=22]:4.400863,no_tail_l3[&index=5]:0.037476)[&index=23]:0.021620,no_tail_l2[&index=6]:0.004561)[&index=24]:0.022409)[&index=25]:0.198832,(((((red1[&index=13]:0.016229,red2[&index=14]:0.029711)[&index=15]:9.088944,blue2[&index=12]:0.001865)[&index=16]:0.037033,blue1[&index=11]:0.005723)[&index=17]:6.089289,no_tail_r3[&index=10]:0.085760)[&index=18]:0.062434,no_tail_r2[&index=9]:0.025035)[&index=19]:0.068883)[&index=26];
267900	-472.08	-395.945	-76.1346	((no_tail_l1[&index=7]:0.013215,((no_tail_l3[&index=5]:0.013252,((red_f1[&index=1]:0.064659,red_f2[&index=2]:0.028357)[&index=20]:2.442879,(blue_f1[&index=3]:0.011346,blue_f2[&index=4]:0.001476)[&index=21]:37.314635)[&index=22]:7.183613)[&index=23]:0.001496,no_tail_l2[&index=6]:0.042071)[&index=24]:0.019543)[&index=25]:0.051754,(no_tail_r2[&index=9]:0.002978,(no_tail_r3[&index=10]:0.029751,(blue1[&index=11]:0.054789,((red2[&index=14]:0.003400,red1[&index=13]:0.010486)[&index=15]:11.340815,blue2[&index=12]:0.036901)[&index=16]:0.002609)[&index=17]:4.029187)[&index=18]:0.017157)[&index=19]:0.025420,ano_tail_r1[&index=8]:0.030240)[&index=26];
268000	-464.929	-394.367	-70.562	(ano_tail_r1[&index=8]:0.017866,(no_tail_l1[&index=7]:0.025793,((((red_f1[&index=1]:0.016745,red_f2[&index=2]:0.008464)[&index=20]:12.702991,(blue_f1[&index=3]:0.008358,blue_f2[&index=4]:0.002488)[&index=21]:2.883115)[&index=22]:0.357910,no_tail_l3[&index=5]:0.156661)[&index=23]:0.031536,no_tail_l2[&index=6]:0.042598)[&index=24]:0.000882)[&index=25]:0.120876,((no_tail_r3[&index=10]:0.012571,((blue2[&index=12]:0.005069,(red2[&index=14]:0.002087,red1[&index=13]:0.008859)[&index=15]:9.632495)[&index=16]:0.013500,blue1[&index=11]:0.019710)[&index=17]:8.718432)[&index=18]:0.060594,no_tail_r2[&index=9]:0.006307)[&index=19]:0.052994)[&index=26];
268100	-466.284	-393.395	-72.8888	(((no_tail_r3[&index=10]:0.008930,((blue2[&index=12]:0.007073,(red1[&index=13]:0.001317,red2[&index=14]:0.016065)[&index=15]:6.633142)[&index=16]:0.005401,blue1[&index=11]:0.001630)[&index=17]:9.392527)[&index=18]:0.047561,no_tail_r2[&index=9]:0.003210)[&index=19]:0.108422,ano_tail_r1[&index=8]:0.037188,((no_tail_l2[&index=6]:0.044240,(no_tail_l3[&index=5]:0.012212,((red_f2[&index=2]:0.008380,red_f1[&index=1]:0.030243)[&index=20]:12.558527,(blue_f1[&index=3]:0.017727,blue_f2[&index=4]:0.010498)[&index=21]:10.429368)[&index=22]:6.995814)[&index=23]:0.022221)[&index=24]:0.076722,no_tail_l1[&index=7]:0.006514)[&index=25]:0.067994)[&index=26];
268200	-468.061	-396.651	-71.41	(ano_tail_r1[&index=8]:0.012864,((no_tail_l2[&index=6]:0.005434,(((red_f2[&index=2]:0.014689,red_f1[&index=1]:0.001588)[&index=20]:10.583621,(blue_f1[&index=3]:0.016428,blue_f2[&index=4]:0.053886)[&index=21]:8.170903)[&index=22]:4.085138,no_tail_l3[&index=5]:0.026582)[&index=23]:0.000025)[&index=24]:0.050317,no_tail_l1[&index=7]:0.071258)[&index=25]:0.040401,(no_tail_r2[&index=9]:0.033548,((((red2[&index=14]:0.011867,red1[&index=13]:0.012824)[&index=15]:8.451033,blue2[&index=12]:0.068596)[&index=16]:0.014594,blue1[&index=11]:0.004376)[&index=17]:7.368683,no_tail_r3[&index=10]:0.007912)[&index=18]:0.031245)[&index=19]:0.011053)[&index=26];
268300	-468.8	-401.309	-67.4906	(ano_tail_r1[&index=8]:0.017229,((no_tail_l2[&index=6]:0.093984,(((red_f1[&index=1]:0.025809,red_f2[&index=2]:0.000815)[&index=20]:1.720905,(blue_f2[&index=4]:0.005798,blue_f1[&index=3]:0.006483)[&index=21]:4.464142)[&index=22]:2.286345,no_tail_l3[&index=5]:0.035235)[&index=23]:0.030824)[&index=24]:0.054281,no_tail_l1[&index=7]:0.092988)[&index=25]:0.075662,(no_tail_r2[&index=9]:0.030036,(((blue2[&index=12]:0.011271,(red2[&index=14]:0.010993,red1[&index=13]:0.009042)[&index=15]:7.569864)[&index=16]:0.006624,blue1[&index=11]:0.044942)[&index=17]:2.857933,no_tail_r3[&index=10]:0.026935)[&index=18]:0.031890)[&index=19]:0.041871)[&index=26];
268400	-459.005	-388.017	-70.9887	(ano_tail_r1[&index=8]:0.029963,((no_tail_l2[&index=6]:0.002084,(no_tail_l3[&index=5]:0.017763,((blue_f1[&index=3]:0.009828,blue_f2[&index=4]:0.004153)[&index=21]:11.316476,(red_f2[&index=2]:0.003034,red_f1[&index=1]:0.013631)[&index=20]:10.545399)[&index=22]:2.181974)[&index=23]:0.022223)[&index=24]:0.000213,no_tail_l1[&index=7]:0.001712)[&index=25]:0.071401,(no_tail_r2[&index=9]:0.021582,(no_tail_r3[&index=10]:0.014376,(((red1[&index=13]:0.004333,red2[&index=14]:0.005036)[&index=15]:8.400936,blue2[&index=12]:0.003267)[&index=16]:0.014584,blue1[&index=11]:0.003770)[&index=17]:4.316875)[&index=18]:0.021214)[&index=19]:0.016763)[&index=26];
268500	-468.729	-397.137	-71.5921	((((((blue_f1[&index=3]:0.000820,blue_f2[&index=4]:0.012222)[&index=21]:0.285670,(red_f2[&index=2]:0.003575,red_f1[&index=1]:0.017681)[&index=20]:10.313292)[&index=22]:11.585614,no_tail_l3[&index=5]:0.039056)[&index=23]:0.008128,no_tail_l2[&index=6]:0.019960)[&index=24]:0.080017,no_tail_l1[&index=7]:0.064313)[&index=25]:0.069455,ano_tail_r1[&index=8]:0.026390,((no_tail_r3[&index=10]:0.019332,((blue2[&index=12]:0.027930,(red1[&index=13]:0.050321,red2[&index=14]:0.004368)[&index=15]:13.698367)[&index=16]:0.024590,blue1[&index=11]:0.046798)[&index=17]:3.603478)[&index=18]:0.030291,no_tail_r2[&index=9]:0.013436)[&index=19]:0.014506)[&index=26];
268600	-469.621	-395.011	-74.6106	((((no_tail_l3[&index=5]:0.037026,((red_f1[&index=1]:0.007455,red_f2[&index=2]:0.004176)[&index=20]:12.835716,(blue_f2[&index=4]:0.005030,blue_f1[&index=3]:0.062576)[&index=21]:4.207784)[&index=22]:0.725530)[&index=23]:0.033372,no_tail_l2[&index=6]:0.069795)[&index=24]:0.035560,no_tail_l1[&index=7]:0.003509)[&index=25]:0.079112,ano_tail_r1[&index=8]:0.052996,(no_tail_r2[&index=9]:0.027917,(no_tail_r3[&index=10]:0.009856,(((red1[&index=13]:0.003646,red2[&index=14]:0.010166)[&index=15]:15.650399,blue2[&index=12]:0.016690)[&index=16]:0.008132,blue1[&index=11]:0.024048)[&index=17]:21.164477)[&index=18]:0.019956)[&index=19]:0.057193)[&index=26];
268700	-464.427	-395.695	-68.7326	(ano_tail_r1[&index=8]:0.021248,(no_tail_l1[&index=7]:0.057952,(no_tail_l2[&index=6]:0.009059,(((blue_f1[&index=3]:0.004486,blue_f2[&index=4]:0.017949)[&index=21]:2.932448,(red_f1[&index=1]:0.015888,red_f2[&index=2]:0.014426)[&index=20]:4.790463)[&index=22]:1.723737,no_tail_l3[&index=5]:0.081230)[&index=23]:0.089513)[&index=24]:0.074567)[&index=25]:0.120109,(no_tail_r2[&index=9]:0.008397,((((red1[&index=13]:0.006168,red2[&index=14]:0.005755)[&index=15]:9.006764,blue2[&index=12]:0.019438)[&index=16]:0.015129,blue1[&index=11]:0.003167)[&index=17]:6.664590,no_tail_r3[&index=10]:0.037617)[&index=18]:0.014634)[&index=19]:0.027141)[&index=26];
268800	-471.118	-401.776	-69.3421	((no_tail_l1[&index=7]:0.002684,(no_tail_l2[&index=6]:0.048323,(no_tail_l3[&index=5]:0.048986,((red_f2[&index=2]:0.024690,red_f1[&index=1]:0.024853)[&index=20]:6.211128,(blue_f2[&index=4]:0.014666,blue_f1[&index=3]:0.013406)[&index=21]:2.524839)[&index=22]:3.936055)[&index=23]:0.004228)[&index=24]:0.080856)[&index=25]:0.080131,ano_tail_r1[&index=8]:0.018491,((no_tail_r3[&index=10]:0.006760,(blue1[&index=11]:0.038988,((red1[&index=13]:0.004179,red2[&index=14]:0.029223)[&index=15]:10.889329,blue2[&index=12]:0.017094)[&index=16]:0.002794)[&index=17]:4.520520)[&index=18]:0.001670,no_tail_r2[&index=9]:0.154966)[&index=19]:0.110385)[&index=26];
268900	-470.157	-395.412	-74.7446	(ano_tail_r1[&index=8]:0.048262,(no_tail_r2[&index=9]:0.008341,(no_tail_r3[&index=10]:0.052261,(blue1[&index=11]:0.020009,((red2[&index=14]:0.025877,red1[&index=13]:0.014190)[&index=15]:8.554378,blue2[&index=12]:0.003912)[&index=16]:0.005210)[&index=17]:19.559770)[&index=18]:0.022961)[&index=19]:0.050503,((no_tail_l2[&index=6]:0.009105,(((red_f1[&index=1]:0.000953,red_f2[&index=2]:0.031481)[&index=20]:9.066177,(blue_f1[&index=3]:0.029220,blue_f2[&index=4]:0.000811)[&index=21]:10.296418)[&index=22]:7.785516,no_tail_l3[&index=5]:0.030030)[&index=23]:0.012091)[&index=24]:0.067276,no_tail_l1[&index=7]:0.081850)[&index=25]:0.045458)[&index=26];
269000	-470.744	-403.082	-67.6622	((no_tail_l1[&index=7]:0.025429,((((blue_f1[&index=3]:0.011932,blue_f2[&index=4]:0.024608)[&index=21]:0.165074,(red_f2[&index=2]:0.000245,red_f1[&index=1]:0.011461)[&index=20]:4.482756)[&index=22]:3.339167,no_tail_l3[&index=5]:0.075728)[&index=23]:0.012035,no_tail_l2[&index=6]:0.122566)[&index=24]:0.065565)[&index=25]:0.067115,((no_tail_r3[&index=10]:0.184972,(blue1[&index=11]:0.012044,(blue2[&index=12]:0.001312,(red2[&index=14]:0.007410,red1[&index=13]:0.032145)[&index=15]:7.870938)[&index=16]:0.023721)[&index=17]:3.805902)[&index=18]:0.001267,no_tail_r2[&index=9]:0.004859)[&index=19]:0.011105,ano_tail_r1[&index=8]:0.050677)[&index=26];
269100	-465.268	-392.584	-72.6839	(ano_tail_r1[&index=8]:0.009657,(((((red_f2[&index=2]:0.036124,red_f1[&index=1]:0.002182)[&index=20]:7.584823,(blue_f2[&index=4]:0.007361,blue_f1[&index=3]:0.001628)[&index=21]:19.885251)[&index=22]:5.454239,no_tail_l3[&index=5]:0.020170)[&index=23]:0.014475,no_tail_l2[&index=6]:0.045779)[&index=24]:0.027994,no_tail_l1[&index=7]:0.055023)[&index=25]:0.036083,((no_tail_r3[&index=10]:0.011742,((blue2[&index=12]:0.012004,(red1[&index=13]:0.028065,red2[&index=14]:0.015321)[&index=15]:6.948266)[&index=16]:0.002505,blue1[&index=11]:0.019334)[&index=17]:5.225586)[&index=18]:0.005248,no_tail_r2[&index=9]:0.008032)[&index=19]:0.061676)[&index=26];
269200	-477.601	-404.323	-73.2786	((no_tail_l1[&index=7]:0.000670,(no_tail_l2[&index=6]:0.054804,(((blue_f1[&index=3]:0.009373,blue_f2[&index=4]:0.020512)[&index=21]:11.145798,(red_f2[&index=2]:0.025912,red_f1[&index=1]:0.062241)[&index=20]:0.274893)[&index=22]:4.039966,no_tail_l3[&index=5]:0.060066)[&index=23]:0.028064)[&index=24]:0.022762)[&index=25]:0.311730,ano_tail_r1[&index=8]:0.002503,(no_tail_r2[&index=9]:0.006729,(((blue2[&index=12]:0.003576,(red2[&index=14]:0.005920,red1[&index=13]:0.023009)[&index=15]:14.944402)[&index=16]:0.016497,blue1[&index=11]:0.005064)[&index=17]:17.214317,no_tail_r3[&index=10]:0.097705)[&index=18]:0.042472)[&index=19]:0.072822)[&index=26];
269300	-470.966	-401.866	-69.1009	(ano_tail_r1[&index=8]:0.037095,(no_tail_l1[&index=7]:0.064765,(no_tail_l2[&index=6]:0.015427,(no_tail_l3[&index=5]:0.028094,((blue_f2[&index=4]:0.017867,blue_f1[&index=3]:0.003506)[&index=21]:5.330207,(red_f1[&index=1]:0.051271,red_f2[&index=2]:0.008689)[&index=20]:6.617352)[&index=22]:0.116922)[&index=23]:0.128152)[&index=24]:0.001954)[&index=25]:0.024288,(no_tail_r2[&index=9]:0.008718,((blue1[&index=11]:0.000647,(blue2[&index=12]:0.020273,(red1[&index=13]:0.000580,red2[&index=14]:0.020631)[&index=15]:2.413285)[&index=16]:0.033122)[&index=17]:12.624387,no_tail_r3[&index=10]:0.006307)[&index=18]:0.008003)[&index=19]:0.021869)[&index=26];
269400	-460.183	-392.715	-67.4682	((no_tail_l1[&index=7]:0.032111,(no_tail_l2[&index=6]:0.006089,(no_tail_l3[&index=5]:0.053333,((blue_f1[&index=3]:0.017958,blue_f2[&index=4]:0.024876)[&index=21]:0.137660,(red_f2[&index=2]:0.011442,red_f1[&index=1]:0.024200)[&index=20]:6.869647)[&index=22]:2.770368)[&index=23]:0.000039)[&index=24]:0.034426)[&index=25]:0.151378,(no_tail_r2[&index=9]:0.007906,(no_tail_r3[&index=10]:0.007637,(blue1[&index=11]:0.002828,(blue2[&index=12]:0.012421,(red2[&index=14]:0.000101,red1[&index=13]:0.003283)[&index=15]:5.738052)[&index=16]:0.001369)[&index=17]:3.407426)[&index=18]:0.034870)[&index=19]:0.064418,ano_tail_r1[&index=8]:0.025941)[&index=26];
269500	-464.854	-393.381	-71.4736	((((no_tail_l3[&index=5]:0.020622,((blue_f1[&index=3]:0.013750,blue_f2[&index=4]:0.000996)[&index=21]:6.948986,(red_f2[&index=2]:0.014103,red_f1[&index=1]:0.000203)[&index=20]:2.762243)[&index=22]:5.184095)[&index=23]:0.000883,no_tail_l2[&index=6]:0.004962)[&index=24]:0.009633,no_tail_l1[&index=7]:0.108540)[&index=25]:0.076680,ano_tail_r1[&index=8]:0.034329,((no_tail_r3[&index=10]:0.032370,(((red2[&index=14]:0.010048,red1[&index=13]:0.010444)[&index=15]:7.483211,blue2[&index=12]:0.014117)[&index=16]:0.010512,blue1[&index=11]:0.018719)[&index=17]:16.569671)[&index=18]:0.041857,no_tail_r2[&index=9]:0.026347)[&index=19]:0.069537)[&index=26];
269600	-464.335	-392.463	-71.8724	((no_tail_l1[&index=7]:0.047730,((((red_f1[&index=1]:0.003299,red_f2[&index=2]:0.002452)[&index=20]:8.634624,(blue_f2[&index=4]:0.032234,blue_f1[&index=3]:0.015992)[&index=21]:11.722155)[&index=22]:5.331121,no_tail_l3[&index=5]:0.000421)[&index=23]:0.056448,no_tail_l2[&index=6]:0.020774)[&index=24]:0.028937)[&index=25]:0.066904,(no_tail_r2[&index=9]:0.001449,(no_tail_r3[&index=10]:0.019396,((blue2[&index=12]:0.004960,(red1[&index=13]:0.005898,red2[&index=14]:0.006042)[&index=15]:7.790020)[&index=16]:0.034792,blue1[&index=11]:0.039037)[&index=17]:7.492074)[&index=18]:0.020793)[&index=19]:0.060249,ano_tail_r1[&index=8]:0.023229)[&index=26];
269700	-464.086	-393.33	-70.7556	(ano_tail_r1[&index=8]:0.008707,(((((red1[&index=13]:0.009113,red2[&index=14]:0.026862)[&index=15]:11.346039,blue2[&index=12]:0.005951)[&index=16]:0.017018,blue1[&index=11]:0.022210)[&index=17]:8.617626,no_tail_r3[&index=10]:0.153817)[&index=18]:0.044549,no_tail_r2[&index=9]:0.032267)[&index=19]:0.039635,((no_tail_l2[&index=6]:0.011283,(no_tail_l3[&index=5]:0.024869,((blue_f1[&index=3]:0.016112,blue_f2[&index=4]:0.000659)[&index=21]:6.442101,(red_f2[&index=2]:0.009684,red_f1[&index=1]:0.009198)[&index=20]:3.954472)[&index=22]:4.964628)[&index=23]:0.015566)[&index=24]:0.033481,no_tail_l1[&index=7]:0.009141)[&index=25]:0.062214)[&index=26];
269800	-467.014	-396.723	-70.2915	(((no_tail_r3[&index=10]:0.056687,(blue1[&index=11]:0.005402,((red1[&index=13]:0.003053,red2[&index=14]:0.001544)[&index=15]:10.688323,blue2[&index=12]:0.021257)[&index=16]:0.010468)[&index=17]:7.931531)[&index=18]:0.009640,no_tail_r2[&index=9]:0.038932)[&index=19]:0.118554,ano_tail_r1[&index=8]:0.022053,(no_tail_l1[&index=7]:0.076830,(no_tail_l2[&index=6]:0.031554,(no_tail_l3[&index=5]:0.006694,((blue_f1[&index=3]:0.009469,blue_f2[&index=4]:0.002822)[&index=21]:3.146944,(red_f2[&index=2]:0.043267,red_f1[&index=1]:0.027885)[&index=20]:10.199223)[&index=22]:0.947938)[&index=23]:0.035596)[&index=24]:0.036001)[&index=25]:0.084658)[&index=26];
269900	-463.318	-391.74	-71.5789	(((((blue2[&index=12]:0.000595,(red1[&index=13]:0.023153,red2[&index=14]:0.009143)[&index=15]:8.940010)[&index=16]:0.002205,blue1[&index=11]:0.011292)[&index=17]:6.650804,no_tail_r3[&index=10]:0.003263)[&index=18]:0.002627,no_tail_r2[&index=9]:0.056638)[&index=19]:0.123728,ano_tail_r1[&index=8]:0.002088,(((no_tail_l3[&index=5]:0.014371,((red_f1[&index=1]:0.003826,red_f2[&index=2]:0.006571)[&index=20]:11.067169,(blue_f1[&index=3]:0.005194,blue_f2[&index=4]:0.016623)[&index=21]:0.283586)[&index=22]:12.620553)[&index=23]:0.022071,no_tail_l2[&index=6]:0.012471)[&index=24]:0.008680,no_tail_l1[&index=7]:0.053403)[&index=25]:0.053551)[&index=26];
270000	-467.513	-396.484	-71.0291	((no_tail_r2[&index=9]:0.013631,(no_tail_r3[&index=10]:0.088399,(blue1[&index=11]:0.002965,((red1[&index=13]:0.005565,red2[&index=14]:0.021866)[&index=15]:18.431895,blue2[&index=12]:0.013973)[&index=16]:0.019714)[&index=17]:3.114002)[&index=18]:0.022699)[&index=19]:0.033981,ano_tail_r1[&index=8]:0.022895,((no_tail_l2[&index=6]:0.009494,(((red_f2[&index=2]:0.006299,red_f1[&index=1]:0.009386)[&index=20]:10.410109,(blue_f2[&index=4]:0.011358,blue_f1[&index=3]:0.048408)[&index=21]:0.008605)[&index=22]:4.703275,no_tail_l3[&index=5]:0.137143)[&index=23]:0.007222)[&index=24]:0.029992,no_tail_l1[&index=7]:0.050202)[&index=25]:0.021610)[&index=26];
270100	-464.385	-390.919	-73.4667	((no_tail_l1[&index=7]:0.009092,((((red_f1[&index=1]:0.007073,red_f2[&index=2]:0.001151)[&index=20]:11.089066,(blue_f1[&index=3]:0.006725,blue_f2[&index=4]:0.010985)[&index=21]:8.957848)[&index=22]:10.634241,no_tail_l3[&index=5]:0.042194)[&index=23]:0.065623,no_tail_l2[&index=6]:0.062473)[&index=24]:0.051791)[&index=25]:0.004542,ano_tail_r1[&index=8]:0.025668,(((blue1[&index=11]:0.002066,((red1[&index=13]:0.004354,red2[&index=14]:0.001659)[&index=15]:9.963494,blue2[&index=12]:0.000331)[&index=16]:0.010317)[&index=17]:8.361042,no_tail_r3[&index=10]:0.019420)[&index=18]:0.040978,no_tail_r2[&index=9]:0.000169)[&index=19]:0.060429)[&index=26];
270200	-471.036	-396.775	-74.2613	(((no_tail_l2[&index=6]:0.031430,(no_tail_l3[&index=5]:0.020503,((blue_f2[&index=4]:0.008209,blue_f1[&index=3]:0.006751)[&index=21]:1.950856,(red_f1[&index=1]:0.020673,red_f2[&index=2]:0.011816)[&index=20]:3.398151)[&index=22]:33.511982)[&index=23]:0.071618)[&index=24]:0.015465,no_tail_l1[&index=7]:0.031034)[&index=25]:0.102506,(no_tail_r2[&index=9]:0.021920,(((blue2[&index=12]:0.009015,(red2[&index=14]:0.010193,red1[&index=13]:0.025258)[&index=15]:5.540465)[&index=16]:0.021144,blue1[&index=11]:0.022151)[&index=17]:8.477790,no_tail_r3[&index=10]:0.060271)[&index=18]:0.005060)[&index=19]:0.013733,ano_tail_r1[&index=8]:0.017522)[&index=26];
270300	-467.687	-395.802	-71.8841	((no_tail_r2[&index=9]:0.088252,(no_tail_r3[&index=10]:0.070188,(blue1[&index=11]:0.035097,(blue2[&index=12]:0.039265,(red1[&index=13]:0.011294,red2[&index=14]:0.007948)[&index=15]:14.166254)[&index=16]:0.014432)[&index=17]:13.695229)[&index=18]:0.007538)[&index=19]:0.004012,ano_tail_r1[&index=8]:0.003643,((no_tail_l2[&index=6]:0.074295,(no_tail_l3[&index=5]:0.003000,((blue_f1[&index=3]:0.002433,blue_f2[&index=4]:0.018128)[&index=21]:6.611597,(red_f1[&index=1]:0.015135,red_f2[&index=2]:0.008897)[&index=20]:3.360576)[&index=22]:3.163326)[&index=23]:0.010337)[&index=24]:0.056032,no_tail_l1[&index=7]:0.000654)[&index=25]:0.052171)[&index=26];
270400	-470.595	-393.104	-77.4915	(ano_tail_r1[&index=8]:0.013238,((no_tail_l2[&index=6]:0.046927,(no_tail_l3[&index=5]:0.015290,((blue_f1[&index=3]:0.003167,blue_f2[&index=4]:0.014186)[&index=21]:10.809178,(red_f2[&index=2]:0.018214,red_f1[&index=1]:0.002499)[&index=20]:8.884407)[&index=22]:30.269752)[&index=23]:0.104989)[&index=24]:0.052889,no_tail_l1[&index=7]:0.025281)[&index=25]:0.047292,((no_tail_r3[&index=10]:0.093935,(blue1[&index=11]:0.009540,(blue2[&index=12]:0.019400,(red1[&index=13]:0.019977,red2[&index=14]:0.010522)[&index=15]:9.210988)[&index=16]:0.001452)[&index=17]:9.825290)[&index=18]:0.016750,no_tail_r2[&index=9]:0.001883)[&index=19]:0.039232)[&index=26];
270500	-465.047	-392.438	-72.6095	((((((red2[&index=14]:0.005796,red1[&index=13]:0.030583)[&index=15]:9.580653,blue2[&index=12]:0.002828)[&index=16]:0.016272,blue1[&index=11]:0.043659)[&index=17]:7.742830,no_tail_r3[&index=10]:0.017675)[&index=18]:0.073380,no_tail_r2[&index=9]:0.026185)[&index=19]:0.012520,ano_tail_r1[&index=8]:0.009502,(no_tail_l1[&index=7]:0.021264,((no_tail_l3[&index=5]:0.023856,((red_f2[&index=2]:0.014198,red_f1[&index=1]:0.009337)[&index=20]:2.522759,(blue_f1[&index=3]:0.014435,blue_f2[&index=4]:0.001280)[&index=21]:8.652251)[&index=22]:16.159839)[&index=23]:0.053833,no_tail_l2[&index=6]:0.008015)[&index=24]:0.046058)[&index=25]:0.057439)[&index=26];
270600	-469.801	-394.066	-75.7351	(((no_tail_r3[&index=10]:0.011301,((blue2[&index=12]:0.001975,(red2[&index=14]:0.004934,red1[&index=13]:0.013190)[&index=15]:13.875863)[&index=16]:0.033385,blue1[&index=11]:0.075632)[&index=17]:28.575612)[&index=18]:0.054090,no_tail_r2[&index=9]:0.015541)[&index=19]:0.012738,ano_tail_r1[&index=8]:0.014753,(((no_tail_l3[&index=5]:0.021312,((blue_f1[&index=3]:0.019445,blue_f2[&index=4]:0.028020)[&index=21]:0.642058,(red_f1[&index=1]:0.002102,red_f2[&index=2]:0.016270)[&index=20]:14.369869)[&index=22]:2.865056)[&index=23]:0.053556,no_tail_l2[&index=6]:0.004413)[&index=24]:0.030133,no_tail_l1[&index=7]:0.003855)[&index=25]:0.029406)[&index=26];
270700	-470.107	-400.602	-69.5054	((no_tail_l1[&index=7]:0.030608,((no_tail_l3[&index=5]:0.001991,((blue_f2[&index=4]:0.034215,blue_f1[&index=3]:0.009224)[&index=21]:0.504136,(red_f2[&index=2]:0.020249,red_f1[&index=1]:0.006633)[&index=20]:9.525972)[&index=22]:3.761180)[&index=23]:0.007527,no_tail_l2[&index=6]:0.039491)[&index=24]:0.096653)[&index=25]:0.077891,((no_tail_r3[&index=10]:0.046666,((blue2[&index=12]:0.008499,(red2[&index=14]:0.012228,red1[&index=13]:0.008807)[&index=15]:12.104506)[&index=16]:0.025843,blue1[&index=11]:0.015716)[&index=17]:2.984290)[&index=18]:0.074188,no_tail_r2[&index=9]:0.022716)[&index=19]:0.126945,ano_tail_r1[&index=8]:0.079743)[&index=26];
270800	-465.342	-392.529	-72.8123	((((no_tail_l3[&index=5]:0.021246,((blue_f2[&index=4]:0.002463,blue_f1[&index=3]:0.003671)[&index=21]:4.087605,(red_f1[&index=1]:0.025129,red_f2[&index=2]:0.010332)[&index=20]:3.697140)[&index=22]:2.391104)[&index=23]:0.018023,no_tail_l2[&index=6]:0.098391)[&index=24]:0.057470,no_tail_l1[&index=7]:0.016860)[&index=25]:0.048079,(((blue1[&index=11]:0.021458,((red1[&index=13]:0.000601,red2[&index=14]:0.006960)[&index=15]:10.928105,blue2[&index=12]:0.015667)[&index=16]:0.014272)[&index=17]:24.580410,no_tail_r3[&index=10]:0.031816)[&index=18]:0.049832,no_tail_r2[&index=9]:0.007185)[&index=19]:0.007483,ano_tail_r1[&index=8]:0.019023)[&index=26];
270900	-457.113	-388.167	-68.9452	(((((blue2[&index=12]:0.004374,(red1[&index=13]:0.007770,red2[&index=14]:0.007042)[&index=15]:7.846673)[&index=16]:0.018395,blue1[&index=11]:0.025960)[&index=17]:5.843231,no_tail_r3[&index=10]:0.027521)[&index=18]:0.027696,no_tail_r2[&index=9]:0.008778)[&index=19]:0.042721,ano_tail_r1[&index=8]:0.008560,(((no_tail_l3[&index=5]:0.011579,((blue_f2[&index=4]:0.000604,blue_f1[&index=3]:0.004814)[&index=21]:2.621990,(red_f2[&index=2]:0.002362,red_f1[&index=1]:0.010494)[&index=20]:7.765340)[&index=22]:2.348934)[&index=23]:0.060943,no_tail_l2[&index=6]:0.012497)[&index=24]:0.010381,no_tail_l1[&index=7]:0.054940)[&index=25]:0.051614)[&index=26];
271000	-465.464	-396.002	-69.4617	(ano_tail_r1[&index=8]:0.014578,(no_tail_l1[&index=7]:0.112976,(no_tail_l2[&index=6]:0.005189,(no_tail_l3[&index=5]:0.024814,((red_f1[&index=1]:0.003695,red_f2[&index=2]:0.020670)[&index=20]:3.244903,(blue_f2[&index=4]:0.003903,blue_f1[&index=3]:0.005622)[&index=21]:4.135293)[&index=22]:7.383027)[&index=23]:0.002585)[&index=24]:0.050130)[&index=25]:0.176380,(no_tail_r2[&index=9]:0.001573,((((red1[&index=13]:0.011659,red2[&index=14]:0.004679)[&index=15]:6.686573,blue2[&index=12]:0.028589)[&index=16]:0.036843,blue1[&index=11]:0.012583)[&index=17]:7.344995,no_tail_r3[&index=10]:0.027398)[&index=18]:0.025957)[&index=19]:0.042984)[&index=26];
271100	-470.837	-395.526	-75.3104	(ano_tail_r1[&index=8]:0.007672,(no_tail_r2[&index=9]:0.009344,((blue1[&index=11]:0.012828,(blue2[&index=12]:0.034443,(red1[&index=13]:0.032236,red2[&index=14]:0.005291)[&index=15]:24.766759)[&index=16]:0.016380)[&index=17]:7.790493,no_tail_r3[&index=10]:0.027506)[&index=18]:0.043298)[&index=19]:0.092946,((no_tail_l2[&index=6]:0.024811,(no_tail_l3[&index=5]:0.045465,((blue_f1[&index=3]:0.001689,blue_f2[&index=4]:0.004995)[&index=21]:14.538890,(red_f1[&index=1]:0.047167,red_f2[&index=2]:0.010053)[&index=20]:3.348502)[&index=22]:7.639104)[&index=23]:0.026129)[&index=24]:0.004902,no_tail_l1[&index=7]:0.038993)[&index=25]:0.080962)[&index=26];
271200	-462.365	-392.279	-70.086	(((no_tail_l2[&index=6]:0.040525,(no_tail_l3[&index=5]:0.008457,((blue_f1[&index=3]:0.013023,blue_f2[&index=4]:0.010488)[&index=21]:3.642273,(red_f1[&index=1]:0.003285,red_f2[&index=2]:0.010224)[&index=20]:9.301712)[&index=22]:4.373471)[&index=23]:0.025485)[&index=24]:0.047605,no_tail_l1[&index=7]:0.004315)[&index=25]:0.071392,((no_tail_r3[&index=10]:0.045763,((blue2[&index=12]:0.014336,(red2[&index=14]:0.010129,red1[&index=13]:0.008819)[&index=15]:6.084478)[&index=16]:0.026782,blue1[&index=11]:0.017206)[&index=17]:8.647597)[&index=18]:0.001450,no_tail_r2[&index=9]:0.018509)[&index=19]:0.033560,ano_tail_r1[&index=8]:0.068130)[&index=26];
271300	-469.046	-399.39	-69.6553	(ano_tail_r1[&index=8]:0.009373,(no_tail_r2[&index=9]:0.033105,((((red1[&index=13]:0.009576,red2[&index=14]:0.006813)[&index=15]:4.171313,blue2[&index=12]:0.034228)[&index=16]:0.010274,blue1[&index=11]:0.036544)[&index=17]:6.167904,no_tail_r3[&index=10]:0.003617)[&index=18]:0.044969)[&index=19]:0.091597,(no_tail_l1[&index=7]:0.069113,(no_tail_l2[&index=6]:0.016262,(((red_f1[&index=1]:0.017008,red_f2[&index=2]:0.010603)[&index=20]:7.117981,(blue_f1[&index=3]:0.000339,blue_f2[&index=4]:0.016950)[&index=21]:5.817576)[&index=22]:6.436125,no_tail_l3[&index=5]:0.028265)[&index=23]:0.020731)[&index=24]:0.134559)[&index=25]:0.070420)[&index=26];
271400	-470.806	-392.082	-78.7238	(ano_tail_r1[&index=8]:0.105644,(no_tail_l1[&index=7]:0.004885,(no_tail_l2[&index=6]:0.022321,(no_tail_l3[&index=5]:0.015291,((blue_f1[&index=3]:0.008837,blue_f2[&index=4]:0.000818)[&index=21]:25.465700,(red_f1[&index=1]:0.007262,red_f2[&index=2]:0.005076)[&index=20]:1.315241)[&index=22]:4.850010)[&index=23]:0.002300)[&index=24]:0.065725)[&index=25]:0.055851,(no_tail_r2[&index=9]:0.003027,((((red1[&index=13]:0.017357,red2[&index=14]:0.031828)[&index=15]:10.964926,blue2[&index=12]:0.018902)[&index=16]:0.035645,blue1[&index=11]:0.002441)[&index=17]:32.683439,no_tail_r3[&index=10]:0.012431)[&index=18]:0.012611)[&index=19]:0.010297)[&index=26];
271500	-462.079	-391.035	-71.0439	(((no_tail_r3[&index=10]:0.007199,((blue2[&index=12]:0.020043,(red1[&index=13]:0.021831,red2[&index=14]:0.002278)[&index=15]:7.393349)[&index=16]:0.003066,blue1[&index=11]:0.008735)[&index=17]:11.024336)[&index=18]:0.016542,no_tail_r2[&index=9]:0.006853)[&index=19]:0.024979,(no_tail_l1[&index=7]:0.031507,((((red_f1[&index=1]:0.015438,red_f2[&index=2]:0.009363)[&index=20]:9.942419,(blue_f2[&index=4]:0.014685,blue_f1[&index=3]:0.003175)[&index=21]:5.180831)[&index=22]:3.342651,no_tail_l3[&index=5]:0.007457)[&index=23]:0.094522,no_tail_l2[&index=6]:0.044360)[&index=24]:0.025069)[&index=25]:0.052079,ano_tail_r1[&index=8]:0.025957)[&index=26];
271600	-456.221	-387.474	-68.747	(ano_tail_r1[&index=8]:0.007689,((no_tail_r3[&index=10]:0.052692,(((red2[&index=14]:0.010228,red1[&index=13]:0.000180)[&index=15]:9.494099,blue2[&index=12]:0.010098)[&index=16]:0.000860,blue1[&index=11]:0.017734)[&index=17]:4.816981)[&index=18]:0.014962,no_tail_r2[&index=9]:0.057656)[&index=19]:0.033774,(no_tail_l1[&index=7]:0.003855,(no_tail_l2[&index=6]:0.015998,(((blue_f2[&index=4]:0.012469,blue_f1[&index=3]:0.001230)[&index=21]:4.096098,(red_f1[&index=1]:0.009813,red_f2[&index=2]:0.008037)[&index=20]:6.112868)[&index=22]:0.970387,no_tail_l3[&index=5]:0.042111)[&index=23]:0.001814)[&index=24]:0.008687)[&index=25]:0.033656)[&index=26];
271700	-466.934	-396.452	-70.4823	(ano_tail_r1[&index=8]:0.051290,(((blue1[&index=11]:0.013968,((red1[&index=13]:0.031170,red2[&index=14]:0.015478)[&index=15]:9.639722,blue2[&index=12]:0.011973)[&index=16]:0.021794)[&index=17]:7.659252,no_tail_r3[&index=10]:0.025074)[&index=18]:0.073464,no_tail_r2[&index=9]:0.021131)[&index=19]:0.024027,(no_tail_l1[&index=7]:0.000923,((no_tail_l3[&index=5]:0.009677,((red_f1[&index=1]:0.003904,red_f2[&index=2]:0.001236)[&index=20]:2.598178,(blue_f1[&index=3]:0.012541,blue_f2[&index=4]:0.061471)[&index=21]:10.563103)[&index=22]:3.502421)[&index=23]:0.063849,no_tail_l2[&index=6]:0.008793)[&index=24]:0.061585)[&index=25]:0.034574)[&index=26];
271800	-463.725	-392.629	-71.0959	(ano_tail_r1[&index=8]:0.003847,(no_tail_l1[&index=7]:0.033613,((no_tail_l3[&index=5]:0.025707,((blue_f2[&index=4]:0.001580,blue_f1[&index=3]:0.014683)[&index=21]:13.980481,(red_f1[&index=1]:0.002474,red_f2[&index=2]:0.024648)[&index=20]:4.626881)[&index=22]:2.659500)[&index=23]:0.000537,no_tail_l2[&index=6]:0.022242)[&index=24]:0.064221)[&index=25]:0.034438,((no_tail_r3[&index=10]:0.011557,((blue2[&index=12]:0.005045,(red1[&index=13]:0.007978,red2[&index=14]:0.027428)[&index=15]:10.662394)[&index=16]:0.016643,blue1[&index=11]:0.011265)[&index=17]:5.174351)[&index=18]:0.000811,no_tail_r2[&index=9]:0.009287)[&index=19]:0.157063)[&index=26];
271900	-463.122	-391.137	-71.985	(ano_tail_r1[&index=8]:0.008863,(no_tail_l1[&index=7]:0.022368,((no_tail_l3[&index=5]:0.105871,((red_f2[&index=2]:0.011501,red_f1[&index=1]:0.003904)[&index=20]:16.184479,(blue_f1[&index=3]:0.008762,blue_f2[&index=4]:0.004391)[&index=21]:1.209128)[&index=22]:9.392422)[&index=23]:0.006546,no_tail_l2[&index=6]:0.045844)[&index=24]:0.044958)[&index=25]:0.012921,((no_tail_r3[&index=10]:0.085311,(blue1[&index=11]:0.012946,(blue2[&index=12]:0.005825,(red2[&index=14]:0.001460,red1[&index=13]:0.002752)[&index=15]:7.397325)[&index=16]:0.009509)[&index=17]:7.369019)[&index=18]:0.018578,no_tail_r2[&index=9]:0.005419)[&index=19]:0.053983)[&index=26];
272000	-459.302	-388.265	-71.0369	((no_tail_l1[&index=7]:0.037603,(no_tail_l2[&index=6]:0.020407,(no_tail_l3[&index=5]:0.112612,((red_f2[&index=2]:0.000618,red_f1[&index=1]:0.004200)[&index=20]:3.405737,(blue_f2[&index=4]:0.003495,blue_f1[&index=3]:0.002538)[&index=21]:9.523787)[&index=22]:10.528348)[&index=23]:0.025446)[&index=24]:0.061474)[&index=25]:0.062179,ano_tail_r1[&index=8]:0.009593,((no_tail_r3[&index=10]:0.034068,(((red2[&index=14]:0.002146,red1[&index=13]:0.005818)[&index=15]:10.091972,blue2[&index=12]:0.009348)[&index=16]:0.003572,blue1[&index=11]:0.003292)[&index=17]:3.265511)[&index=18]:0.020788,no_tail_r2[&index=9]:0.007189)[&index=19]:0.041729)[&index=26];
272100	-468.9	-397.125	-71.7752	((no_tail_l1[&index=7]:0.076377,(no_tail_l2[&index=6]:0.047518,(((blue_f1[&index=3]:0.000552,blue_f2[&index=4]:0.002323)[&index=21]:6.875501,(red_f2[&index=2]:0.013554,red_f1[&index=1]:0.023093)[&index=20]:5.709947)[&index=22]:1.302173,no_tail_l3[&index=5]:0.012458)[&index=23]:0.041050)[&index=24]:0.035220)[&index=25]:0.028970,((no_tail_r3[&index=10]:0.042863,((blue2[&index=12]:0.000249,(red2[&index=14]:0.000828,red1[&index=13]:0.003683)[&index=15]:9.989910)[&index=16]:0.051171,blue1[&index=11]:0.027320)[&index=17]:16.471765)[&index=18]:0.182344,no_tail_r2[&index=9]:0.009389)[&index=19]:0.025696,ano_tail_r1[&index=8]:0.001204)[&index=26];
272200	-462.322	-388.676	-73.6464	(ano_tail_r1[&index=8]:0.009047,(no_tail_l1[&index=7]:0.012557,((((red_f1[&index=1]:0.001884,red_f2[&index=2]:0.004242)[&index=20]:21.457340,(blue_f2[&index=4]:0.019898,blue_f1[&index=3]:0.016099)[&index=21]:0.482295)[&index=22]:2.211965,no_tail_l3[&index=5]:0.000423)[&index=23]:0.022722,no_tail_l2[&index=6]:0.014108)[&index=24]:0.021737)[&index=25]:0.057265,((no_tail_r3[&index=10]:0.006346,(blue1[&index=11]:0.047940,(blue2[&index=12]:0.025027,(red1[&index=13]:0.009961,red2[&index=14]:0.006167)[&index=15]:21.395337)[&index=16]:0.004618)[&index=17]:4.408531)[&index=18]:0.043193,no_tail_r2[&index=9]:0.026976)[&index=19]:0.025543)[&index=26];
272300	-460.524	-389.165	-71.3587	(ano_tail_r1[&index=8]:0.003158,((no_tail_r3[&index=10]:0.019597,(blue1[&index=11]:0.013871,((red1[&index=13]:0.000506,red2[&index=14]:0.008901)[&index=15]:10.752303,blue2[&index=12]:0.024156)[&index=16]:0.009545)[&index=17]:6.127971)[&index=18]:0.015710,no_tail_r2[&index=9]:0.031777)[&index=19]:0.046258,(((no_tail_l3[&index=5]:0.014177,((red_f1[&index=1]:0.017438,red_f2[&index=2]:0.000927)[&index=20]:9.006501,(blue_f1[&index=3]:0.004668,blue_f2[&index=4]:0.010045)[&index=21]:11.841772)[&index=22]:0.718673)[&index=23]:0.074291,no_tail_l2[&index=6]:0.005823)[&index=24]:0.062712,no_tail_l1[&index=7]:0.044326)[&index=25]:0.037225)[&index=26];
272400	-460.597	-389.503	-71.0946	(((no_tail_r3[&index=10]:0.023211,(blue1[&index=11]:0.000070,(blue2[&index=12]:0.013196,(red1[&index=13]:0.014221,red2[&index=14]:0.045610)[&index=15]:10.966618)[&index=16]:0.016611)[&index=17]:5.721230)[&index=18]:0.007207,no_tail_r2[&index=9]:0.018654)[&index=19]:0.046100,((no_tail_l2[&index=6]:0.020993,(no_tail_l3[&index=5]:0.034058,((blue_f2[&index=4]:0.000419,blue_f1[&index=3]:0.000286)[&index=21]:1.328727,(red_f1[&index=1]:0.004941,red_f2[&index=2]:0.022555)[&index=20]:16.448694)[&index=22]:2.663840)[&index=23]:0.020804)[&index=24]:0.062423,no_tail_l1[&index=7]:0.003275)[&index=25]:0.072311,ano_tail_r1[&index=8]:0.016151)[&index=26];
272500	-472.483	-401.655	-70.8285	((no_tail_l1[&index=7]:0.034012,(no_tail_l2[&index=6]:0.087389,(no_tail_l3[&index=5]:0.049059,((red_f1[&index=1]:0.009221,red_f2[&index=2]:0.031430)[&index=20]:15.759235,(blue_f2[&index=4]:0.006583,blue_f1[&index=3]:0.008172)[&index=21]:2.567627)[&index=22]:0.101609)[&index=23]:0.021396)[&index=24]:0.016742)[&index=25]:0.222333,ano_tail_r1[&index=8]:0.019674,(no_tail_r2[&index=9]:0.023148,(no_tail_r3[&index=10]:0.020141,((blue2[&index=12]:0.002417,(red1[&index=13]:0.077941,red2[&index=14]:0.012862)[&index=15]:11.291252)[&index=16]:0.030790,blue1[&index=11]:0.001556)[&index=17]:5.823248)[&index=18]:0.001462)[&index=19]:0.022400)[&index=26];
272600	-459.482	-388.94	-70.5419	(ano_tail_r1[&index=8]:0.000453,(no_tail_l1[&index=7]:0.039967,(no_tail_l2[&index=6]:0.019917,(no_tail_l3[&index=5]:0.011808,((blue_f2[&index=4]:0.019369,blue_f1[&index=3]:0.000035)[&index=21]:10.477060,(red_f2[&index=2]:0.009359,red_f1[&index=1]:0.001521)[&index=20]:7.917003)[&index=22]:2.535993)[&index=23]:0.030797)[&index=24]:0.067149)[&index=25]:0.104368,(no_tail_r2[&index=9]:0.016609,((((red1[&index=13]:0.002460,red2[&index=14]:0.019262)[&index=15]:9.981602,blue2[&index=12]:0.023470)[&index=16]:0.001438,blue1[&index=11]:0.008143)[&index=17]:3.449699,no_tail_r3[&index=10]:0.017526)[&index=18]:0.020547)[&index=19]:0.032769)[&index=26];
272700	-462.043	-393.689	-68.3547	((no_tail_r2[&index=9]:0.018700,((blue1[&index=11]:0.026959,((red2[&index=14]:0.017198,red1[&index=13]:0.018103)[&index=15]:7.813741,blue2[&index=12]:0.017239)[&index=16]:0.007251)[&index=17]:3.405433,no_tail_r3[&index=10]:0.065881)[&index=18]:0.025849)[&index=19]:0.032150,(no_tail_l1[&index=7]:0.007015,(no_tail_l2[&index=6]:0.002426,(no_tail_l3[&index=5]:0.039066,((blue_f1[&index=3]:0.002114,blue_f2[&index=4]:0.018653)[&index=21]:5.637281,(red_f2[&index=2]:0.007449,red_f1[&index=1]:0.009404)[&index=20]:3.790857)[&index=22]:2.737049)[&index=23]:0.085665)[&index=24]:0.006179)[&index=25]:0.067239,ano_tail_r1[&index=8]:0.013404)[&index=26];
272800	-458.463	-390.701	-67.7614	(ano_tail_r1[&index=8]:0.008447,((no_tail_l2[&index=6]:0.004035,(((red_f1[&index=1]:0.014608,red_f2[&index=2]:0.003591)[&index=20]:5.745818,(blue_f2[&index=4]:0.040146,blue_f1[&index=3]:0.020363)[&index=21]:0.764500)[&index=22]:1.661272,no_tail_l3[&index=5]:0.004923)[&index=23]:0.002287)[&index=24]:0.018777,no_tail_l1[&index=7]:0.004988)[&index=25]:0.072949,(no_tail_r2[&index=9]:0.013678,(((blue2[&index=12]:0.014129,(red2[&index=14]:0.000630,red1[&index=13]:0.004069)[&index=15]:9.192512)[&index=16]:0.000851,blue1[&index=11]:0.001290)[&index=17]:3.151744,no_tail_r3[&index=10]:0.031662)[&index=18]:0.081024)[&index=19]:0.047447)[&index=26];
272900	-458.172	-388.894	-69.2778	(((no_tail_r3[&index=10]:0.000094,((blue2[&index=12]:0.002917,(red2[&index=14]:0.016591,red1[&index=13]:0.014675)[&index=15]:10.072583)[&index=16]:0.001669,blue1[&index=11]:0.005650)[&index=17]:6.229166)[&index=18]:0.012237,no_tail_r2[&index=9]:0.032341)[&index=19]:0.061095,ano_tail_r1[&index=8]:0.021192,(((((blue_f1[&index=3]:0.003161,blue_f2[&index=4]:0.000853)[&index=21]:3.357155,(red_f2[&index=2]:0.001176,red_f1[&index=1]:0.017899)[&index=20]:4.759188)[&index=22]:3.691196,no_tail_l3[&index=5]:0.034277)[&index=23]:0.025780,no_tail_l2[&index=6]:0.015283)[&index=24]:0.079649,no_tail_l1[&index=7]:0.001819)[&index=25]:0.030355)[&index=26];
273000	-459.203	-388.339	-70.8635	(((no_tail_l2[&index=6]:0.020218,(no_tail_l3[&index=5]:0.019973,((red_f2[&index=2]:0.002395,red_f1[&index=1]:0.006093)[&index=20]:3.380091,(blue_f1[&index=3]:0.003410,blue_f2[&index=4]:0.010207)[&index=21]:8.448338)[&index=22]:2.186266)[&index=23]:0.031201)[&index=24]:0.038526,no_tail_l1[&index=7]:0.021465)[&index=25]:0.029703,(no_tail_r2[&index=9]:0.023798,((blue1[&index=11]:0.015478,((red2[&index=14]:0.007580,red1[&index=13]:0.032732)[&index=15]:12.793097,blue2[&index=12]:0.001165)[&index=16]:0.001423)[&index=17]:9.278356,no_tail_r3[&index=10]:0.023178)[&index=18]:0.006031)[&index=19]:0.008800,ano_tail_r1[&index=8]:0.026978)[&index=26];
273100	-467.398	-395.107	-72.2914	((no_tail_l1[&index=7]:0.020343,((no_tail_l3[&index=5]:0.148549,((red_f2[&index=2]:0.000273,red_f1[&index=1]:0.001960)[&index=20]:2.123877,(blue_f1[&index=3]:0.001410,blue_f2[&index=4]:0.002438)[&index=21]:6.875539)[&index=22]:2.828438)[&index=23]:0.075330,no_tail_l2[&index=6]:0.041874)[&index=24]:0.007214)[&index=25]:0.136588,(((blue1[&index=11]:0.000391,((red1[&index=13]:0.020544,red2[&index=14]:0.009304)[&index=15]:17.931399,blue2[&index=12]:0.024329)[&index=16]:0.002585)[&index=17]:13.125851,no_tail_r3[&index=10]:0.028574)[&index=18]:0.018122,no_tail_r2[&index=9]:0.032125)[&index=19]:0.070080,ano_tail_r1[&index=8]:0.028751)[&index=26];
273200	-469.603	-396.016	-73.5873	(ano_tail_r1[&index=8]:0.088020,(no_tail_r2[&index=9]:0.013276,((blue1[&index=11]:0.021488,(blue2[&index=12]:0.004272,(red2[&index=14]:0.008894,red1[&index=13]:0.011210)[&index=15]:10.768951)[&index=16]:0.003147)[&index=17]:19.263924,no_tail_r3[&index=10]:0.006337)[&index=18]:0.135292)[&index=19]:0.036392,(no_tail_l1[&index=7]:0.014788,((((red_f1[&index=1]:0.011543,red_f2[&index=2]:0.014489)[&index=20]:2.255640,(blue_f2[&index=4]:0.003399,blue_f1[&index=3]:0.010509)[&index=21]:1.562996)[&index=22]:15.686906,no_tail_l3[&index=5]:0.044900)[&index=23]:0.008731,no_tail_l2[&index=6]:0.018993)[&index=24]:0.017226)[&index=25]:0.024136)[&index=26];
273300	-465.28	-389.085	-76.1951	(((no_tail_r3[&index=10]:0.012588,(((red2[&index=14]:0.025258,red1[&index=13]:0.005967)[&index=15]:30.771773,blue2[&index=12]:0.011707)[&index=16]:0.021969,blue1[&index=11]:0.000679)[&index=17]:11.753834)[&index=18]:0.051327,no_tail_r2[&index=9]:0.014119)[&index=19]:0.008288,ano_tail_r1[&index=8]:0.004997,(no_tail_l1[&index=7]:0.003049,(no_tail_l2[&index=6]:0.022964,(no_tail_l3[&index=5]:0.020868,((blue_f1[&index=3]:0.006353,blue_f2[&index=4]:0.008702)[&index=21]:6.979383,(red_f1[&index=1]:0.003147,red_f2[&index=2]:0.001814)[&index=20]:5.229737)[&index=22]:7.938378)[&index=23]:0.075705)[&index=24]:0.001725)[&index=25]:0.100038)[&index=26];
273400	-466.112	-387.673	-78.4389	((no_tail_r2[&index=9]:0.017941,(no_tail_r3[&index=10]:0.024664,(blue1[&index=11]:0.016458,((red1[&index=13]:0.003756,red2[&index=14]:0.002835)[&index=15]:37.918662,blue2[&index=12]:0.021114)[&index=16]:0.004880)[&index=17]:5.324844)[&index=18]:0.025479)[&index=19]:0.040263,((no_tail_l2[&index=6]:0.009131,(((red_f2[&index=2]:0.024329,red_f1[&index=1]:0.000706)[&index=20]:15.335944,(blue_f1[&index=3]:0.007019,blue_f2[&index=4]:0.002551)[&index=21]:12.204277)[&index=22]:3.059843,no_tail_l3[&index=5]:0.097086)[&index=23]:0.015609)[&index=24]:0.050905,no_tail_l1[&index=7]:0.004534)[&index=25]:0.068086,ano_tail_r1[&index=8]:0.012738)[&index=26];
273500	-465.794	-394.904	-70.8899	(ano_tail_r1[&index=8]:0.010297,((((blue2[&index=12]:0.006590,(red1[&index=13]:0.010212,red2[&index=14]:0.014399)[&index=15]:13.096750)[&index=16]:0.013042,blue1[&index=11]:0.003567)[&index=17]:11.527903,no_tail_r3[&index=10]:0.013590)[&index=18]:0.021805,no_tail_r2[&index=9]:0.032149)[&index=19]:0.024556,(((((blue_f1[&index=3]:0.063388,blue_f2[&index=4]:0.008229)[&index=21]:1.959095,(red_f1[&index=1]:0.013193,red_f2[&index=2]:0.018023)[&index=20]:6.882524)[&index=22]:2.598350,no_tail_l3[&index=5]:0.037487)[&index=23]:0.043852,no_tail_l2[&index=6]:0.059995)[&index=24]:0.022608,no_tail_l1[&index=7]:0.016346)[&index=25]:0.050702)[&index=26];
273600	-466.055	-395.201	-70.8542	(ano_tail_r1[&index=8]:0.054397,(no_tail_l1[&index=7]:0.030147,((no_tail_l3[&index=5]:0.005471,((red_f2[&index=2]:0.006253,red_f1[&index=1]:0.019789)[&index=20]:13.008994,(blue_f2[&index=4]:0.016178,blue_f1[&index=3]:0.017731)[&index=21]:9.453861)[&index=22]:1.334134)[&index=23]:0.031364,no_tail_l2[&index=6]:0.007148)[&index=24]:0.015896)[&index=25]:0.093531,((no_tail_r3[&index=10]:0.014852,(blue1[&index=11]:0.028770,((red2[&index=14]:0.006240,red1[&index=13]:0.005990)[&index=15]:4.930683,blue2[&index=12]:0.034881)[&index=16]:0.011338)[&index=17]:7.146514)[&index=18]:0.061905,no_tail_r2[&index=9]:0.024224)[&index=19]:0.009745)[&index=26];
273700	-470.053	-401.557	-68.4958	(ano_tail_r1[&index=8]:0.039827,((no_tail_l2[&index=6]:0.029131,(no_tail_l3[&index=5]:0.089335,((blue_f1[&index=3]:0.001230,blue_f2[&index=4]:0.006623)[&index=21]:3.761019,(red_f1[&index=1]:0.034182,red_f2[&index=2]:0.027273)[&index=20]:12.077592)[&index=22]:0.334377)[&index=23]:0.029426)[&index=24]:0.124381,no_tail_l1[&index=7]:0.005739)[&index=25]:0.067208,(no_tail_r2[&index=9]:0.061864,((blue1[&index=11]:0.031328,(blue2[&index=12]:0.021087,(red1[&index=13]:0.000878,red2[&index=14]:0.008452)[&index=15]:5.023858)[&index=16]:0.014336)[&index=17]:2.643095,no_tail_r3[&index=10]:0.060926)[&index=18]:0.067096)[&index=19]:0.017777)[&index=26];
273800	-469.261	-397.432	-71.829	(((no_tail_r3[&index=10]:0.012692,(blue1[&index=11]:0.018238,(blue2[&index=12]:0.049387,(red1[&index=13]:0.018707,red2[&index=14]:0.012525)[&index=15]:8.444337)[&index=16]:0.007387)[&index=17]:3.849201)[&index=18]:0.024075,no_tail_r2[&index=9]:0.093029)[&index=19]:0.029546,ano_tail_r1[&index=8]:0.022612,((no_tail_l2[&index=6]:0.013932,(no_tail_l3[&index=5]:0.036507,((blue_f2[&index=4]:0.007458,blue_f1[&index=3]:0.005568)[&index=21]:1.123708,(red_f2[&index=2]:0.005867,red_f1[&index=1]:0.028246)[&index=20]:11.248184)[&index=22]:16.031001)[&index=23]:0.030890)[&index=24]:0.030790,no_tail_l1[&index=7]:0.071344)[&index=25]:0.028749)[&index=26];
273900	-463.131	-393.234	-69.8973	(ano_tail_r1[&index=8]:0.019192,((no_tail_r3[&index=10]:0.047012,(blue1[&index=11]:0.005238,(blue2[&index=12]:0.027584,(red2[&index=14]:0.011347,red1[&index=13]:0.000926)[&index=15]:15.016932)[&index=16]:0.010113)[&index=17]:7.958738)[&index=18]:0.014779,no_tail_r2[&index=9]:0.017660)[&index=19]:0.030771,(no_tail_l1[&index=7]:0.012115,(no_tail_l2[&index=6]:0.033856,(no_tail_l3[&index=5]:0.020837,((blue_f1[&index=3]:0.024527,blue_f2[&index=4]:0.020295)[&index=21]:3.724248,(red_f2[&index=2]:0.029291,red_f1[&index=1]:0.009277)[&index=20]:4.147999)[&index=22]:0.245912)[&index=23]:0.027053)[&index=24]:0.053810)[&index=25]:0.076085)[&index=26];
274000	-465.767	-391.927	-73.8391	((no_tail_r2[&index=9]:0.030344,(no_tail_r3[&index=10]:0.018265,(blue1[&index=11]:0.008324,(blue2[&index=12]:0.000506,(red1[&index=13]:0.044718,red2[&index=14]:0.000676)[&index=15]:18.821921)[&index=16]:0.015373)[&index=17]:3.532729)[&index=18]:0.027450)[&index=19]:0.072080,ano_tail_r1[&index=8]:0.022811,((no_tail_l2[&index=6]:0.013354,(no_tail_l3[&index=5]:0.062252,((blue_f2[&index=4]:0.008464,blue_f1[&index=3]:0.020786)[&index=21]:0.960210,(red_f1[&index=1]:0.012818,red_f2[&index=2]:0.001812)[&index=20]:26.141169)[&index=22]:1.365669)[&index=23]:0.033086)[&index=24]:0.019567,no_tail_l1[&index=7]:0.023717)[&index=25]:0.036505)[&index=26];
274100	-466.781	-395.469	-71.3122	((no_tail_l1[&index=7]:0.016263,(no_tail_l2[&index=6]:0.045099,(no_tail_l3[&index=5]:0.005417,((red_f1[&index=1]:0.010419,red_f2[&index=2]:0.050462)[&index=20]:0.552810,(blue_f1[&index=3]:0.029822,blue_f2[&index=4]:0.025182)[&index=21]:19.293194)[&index=22]:7.477610)[&index=23]:0.023888)[&index=24]:0.092185)[&index=25]:0.036450,ano_tail_r1[&index=8]:0.030640,((no_tail_r3[&index=10]:0.006272,(((red2[&index=14]:0.010424,red1[&index=13]:0.000871)[&index=15]:7.201778,blue2[&index=12]:0.012620)[&index=16]:0.004337,blue1[&index=11]:0.001105)[&index=17]:3.655815)[&index=18]:0.039978,no_tail_r2[&index=9]:0.008291)[&index=19]:0.028868)[&index=26];
274200	-468.521	-397.767	-70.7542	(((no_tail_r3[&index=10]:0.108318,(blue1[&index=11]:0.005180,(blue2[&index=12]:0.016016,(red1[&index=13]:0.040433,red2[&index=14]:0.004286)[&index=15]:11.696329)[&index=16]:0.016905)[&index=17]:8.576876)[&index=18]:0.008541,no_tail_r2[&index=9]:0.027999)[&index=19]:0.093292,(no_tail_l1[&index=7]:0.007209,(no_tail_l2[&index=6]:0.035068,(no_tail_l3[&index=5]:0.025607,((red_f2[&index=2]:0.013578,red_f1[&index=1]:0.024885)[&index=20]:11.214621,(blue_f2[&index=4]:0.007709,blue_f1[&index=3]:0.004031)[&index=21]:1.609028)[&index=22]:2.090448)[&index=23]:0.017985)[&index=24]:0.023317)[&index=25]:0.144156,ano_tail_r1[&index=8]:0.058073)[&index=26];
274300	-475.693	-405.715	-69.9774	(ano_tail_r1[&index=8]:0.002316,(((((red_f1[&index=1]:0.026834,red_f2[&index=2]:0.001633)[&index=20]:2.804576,(blue_f1[&index=3]:0.030134,blue_f2[&index=4]:0.014900)[&index=21]:1.750456)[&index=22]:6.269550,no_tail_l3[&index=5]:0.019226)[&index=23]:0.014503,no_tail_l2[&index=6]:0.023877)[&index=24]:0.042536,no_tail_l1[&index=7]:0.061771)[&index=25]:0.041800,(no_tail_r2[&index=9]:0.043223,(((blue2[&index=12]:0.057082,(red2[&index=14]:0.018598,red1[&index=13]:0.028478)[&index=15]:12.680946)[&index=16]:0.012683,blue1[&index=11]:0.107054)[&index=17]:7.830520,no_tail_r3[&index=10]:0.057799)[&index=18]:0.009468)[&index=19]:0.035788)[&index=26];
274400	-474.415	-401.698	-72.7172	((((no_tail_l3[&index=5]:0.004467,((red_f1[&index=1]:0.024122,red_f2[&index=2]:0.003719)[&index=20]:11.915332,(blue_f1[&index=3]:0.010904,blue_f2[&index=4]:0.000265)[&index=21]:6.545059)[&index=22]:6.245847)[&index=23]:0.012522,no_tail_l2[&index=6]:0.036941)[&index=24]:0.059019,no_tail_l1[&index=7]:0.057249)[&index=25]:0.041569,(no_tail_r2[&index=9]:0.053460,(no_tail_r3[&index=10]:0.001557,((blue2[&index=12]:0.040868,(red1[&index=13]:0.053286,red2[&index=14]:0.040815)[&index=15]:8.883434)[&index=16]:0.008626,blue1[&index=11]:0.026843)[&index=17]:11.451604)[&index=18]:0.107648)[&index=19]:0.024825,ano_tail_r1[&index=8]:0.034985)[&index=26];
274500	-467.201	-391.792	-75.4094	((no_tail_r2[&index=9]:0.045073,((blue1[&index=11]:0.046341,(blue2[&index=12]:0.010030,(red2[&index=14]:0.011906,red1[&index=13]:0.000453)[&index=15]:8.788550)[&index=16]:0.002334)[&index=17]:17.834174,no_tail_r3[&index=10]:0.053852)[&index=18]:0.009366)[&index=19]:0.066878,ano_tail_r1[&index=8]:0.009487,(no_tail_l1[&index=7]:0.012354,(no_tail_l2[&index=6]:0.012593,(((blue_f1[&index=3]:0.001512,blue_f2[&index=4]:0.022794)[&index=21]:5.920979,(red_f2[&index=2]:0.018362,red_f1[&index=1]:0.023103)[&index=20]:15.088093)[&index=22]:11.045491,no_tail_l3[&index=5]:0.014315)[&index=23]:0.006157)[&index=24]:0.023113)[&index=25]:0.078651)[&index=26];
274600	-457.472	-386.179	-71.2931	((no_tail_r2[&index=9]:0.014750,(no_tail_r3[&index=10]:0.021488,((blue2[&index=12]:0.010465,(red1[&index=13]:0.023191,red2[&index=14]:0.014394)[&index=15]:14.074050)[&index=16]:0.004687,blue1[&index=11]:0.010657)[&index=17]:3.905489)[&index=18]:0.006298)[&index=19]:0.014151,ano_tail_r1[&index=8]:0.016032,(no_tail_l1[&index=7]:0.002061,(no_tail_l2[&index=6]:0.034195,(((red_f2[&index=2]:0.005644,red_f1[&index=1]:0.000257)[&index=20]:4.676069,(blue_f1[&index=3]:0.003681,blue_f2[&index=4]:0.002375)[&index=21]:8.632549)[&index=22]:6.967371,no_tail_l3[&index=5]:0.027098)[&index=23]:0.015505)[&index=24]:0.041661)[&index=25]:0.040445)[&index=26];
274700	-463.293	-390.959	-72.3341	(((no_tail_r3[&index=10]:0.010176,(blue1[&index=11]:0.026244,(blue2[&index=12]:0.002095,(red2[&index=14]:0.002268,red1[&index=13]:0.007354)[&index=15]:8.916151)[&index=16]:0.031774)[&index=17]:22.727747)[&index=18]:0.014028,no_tail_r2[&index=9]:0.000553)[&index=19]:0.052773,((no_tail_l2[&index=6]:0.008809,(((red_f1[&index=1]:0.015354,red_f2[&index=2]:0.001272)[&index=20]:7.003674,(blue_f2[&index=4]:0.003210,blue_f1[&index=3]:0.019336)[&index=21]:3.888170)[&index=22]:0.759522,no_tail_l3[&index=5]:0.052444)[&index=23]:0.024043)[&index=24]:0.042504,no_tail_l1[&index=7]:0.096184)[&index=25]:0.062757,ano_tail_r1[&index=8]:0.001278)[&index=26];
274800	-466.333	-393.423	-72.9093	((((((red_f2[&index=2]:0.011875,red_f1[&index=1]:0.018838)[&index=20]:15.458125,(blue_f1[&index=3]:0.008224,blue_f2[&index=4]:0.017275)[&index=21]:5.824697)[&index=22]:15.908132,no_tail_l3[&index=5]:0.075965)[&index=23]:0.080597,no_tail_l2[&index=6]:0.004647)[&index=24]:0.032382,no_tail_l1[&index=7]:0.003122)[&index=25]:0.122188,((no_tail_r3[&index=10]:0.028508,((blue2[&index=12]:0.000501,(red1[&index=13]:0.006799,red2[&index=14]:0.002965)[&index=15]:5.038260)[&index=16]:0.017953,blue1[&index=11]:0.024720)[&index=17]:3.863779)[&index=18]:0.019049,no_tail_r2[&index=9]:0.004679)[&index=19]:0.066290,ano_tail_r1[&index=8]:0.006136)[&index=26];
274900	-470.509	-395.693	-74.8153	(ano_tail_r1[&index=8]:0.027064,(no_tail_r2[&index=9]:0.036521,(no_tail_r3[&index=10]:0.005341,(blue1[&index=11]:0.020534,((red1[&index=13]:0.001377,red2[&index=14]:0.001526)[&index=15]:16.374719,blue2[&index=12]:0.044922)[&index=16]:0.012753)[&index=17]:2.988523)[&index=18]:0.026962)[&index=19]:0.130620,(no_tail_l1[&index=7]:0.022598,((no_tail_l3[&index=5]:0.029199,((red_f1[&index=1]:0.013344,red_f2[&index=2]:0.019164)[&index=20]:4.953817,(blue_f1[&index=3]:0.008319,blue_f2[&index=4]:0.006174)[&index=21]:2.742641)[&index=22]:28.533354)[&index=23]:0.036784,no_tail_l2[&index=6]:0.009946)[&index=24]:0.091954)[&index=25]:0.037563)[&index=26];
275000	-464.828	-390.689	-74.1391	(ano_tail_r1[&index=8]:0.035386,(no_tail_l1[&index=7]:0.045526,((((red_f1[&index=1]:0.003108,red_f2[&index=2]:0.006782)[&index=20]:8.364300,(blue_f1[&index=3]:0.017244,blue_f2[&index=4]:0.015308)[&index=21]:1.655239)[&index=22]:18.102689,no_tail_l3[&index=5]:0.010884)[&index=23]:0.022436,no_tail_l2[&index=6]:0.030051)[&index=24]:0.039914)[&index=25]:0.166591,(((blue1[&index=11]:0.003541,((red2[&index=14]:0.005701,red1[&index=13]:0.000747)[&index=15]:18.456339,blue2[&index=12]:0.008156)[&index=16]:0.010595)[&index=17]:5.678888,no_tail_r3[&index=10]:0.008715)[&index=18]:0.054195,no_tail_r2[&index=9]:0.000896)[&index=19]:0.051466)[&index=26];
275100	-463.211	-392.773	-70.4385	(ano_tail_r1[&index=8]:0.002044,(no_tail_r2[&index=9]:0.033606,(no_tail_r3[&index=10]:0.030601,((blue2[&index=12]:0.011696,(red2[&index=14]:0.009485,red1[&index=13]:0.035340)[&index=15]:5.452408)[&index=16]:0.000461,blue1[&index=11]:0.018429)[&index=17]:12.217143)[&index=18]:0.005836)[&index=19]:0.116992,((no_tail_l2[&index=6]:0.015354,(no_tail_l3[&index=5]:0.013795,((blue_f2[&index=4]:0.009259,blue_f1[&index=3]:0.008368)[&index=21]:4.561126,(red_f1[&index=1]:0.013150,red_f2[&index=2]:0.003490)[&index=20]:10.394520)[&index=22]:1.190365)[&index=23]:0.004059)[&index=24]:0.045947,no_tail_l1[&index=7]:0.030114)[&index=25]:0.067958)[&index=26];
275200	-463.081	-391.76	-71.3211	((no_tail_r2[&index=9]:0.042394,(no_tail_r3[&index=10]:0.011804,(blue1[&index=11]:0.000326,(blue2[&index=12]:0.001425,(red2[&index=14]:0.004647,red1[&index=13]:0.005762)[&index=15]:12.378669)[&index=16]:0.005536)[&index=17]:3.066171)[&index=18]:0.040238)[&index=19]:0.106257,(no_tail_l1[&index=7]:0.003615,(no_tail_l2[&index=6]:0.018972,(((red_f1[&index=1]:0.012982,red_f2[&index=2]:0.010861)[&index=20]:16.944025,(blue_f1[&index=3]:0.005786,blue_f2[&index=4]:0.033548)[&index=21]:2.506188)[&index=22]:3.408168,no_tail_l3[&index=5]:0.012428)[&index=23]:0.021436)[&index=24]:0.010296)[&index=25]:0.014252,ano_tail_r1[&index=8]:0.038950)[&index=26];
275300	-470.895	-401.438	-69.4564	((no_tail_r2[&index=9]:0.028235,(((blue2[&index=12]:0.006009,(red1[&index=13]:0.004850,red2[&index=14]:0.001403)[&index=15]:10.102940)[&index=16]:0.019030,blue1[&index=11]:0.012665)[&index=17]:2.872713,no_tail_r3[&index=10]:0.013319)[&index=18]:0.029700)[&index=19]:0.010480,((no_tail_l2[&index=6]:0.031215,(no_tail_l3[&index=5]:0.120806,((red_f2[&index=2]:0.024308,red_f1[&index=1]:0.016741)[&index=20]:10.991135,(blue_f2[&index=4]:0.024388,blue_f1[&index=3]:0.000119)[&index=21]:1.257828)[&index=22]:3.388167)[&index=23]:0.104827)[&index=24]:0.149393,no_tail_l1[&index=7]:0.113471)[&index=25]:0.041984,ano_tail_r1[&index=8]:0.015238)[&index=26];
275400	-463.402	-392.132	-71.27	((((no_tail_l3[&index=5]:0.004846,((blue_f1[&index=3]:0.030411,blue_f2[&index=4]:0.002827)[&index=21]:8.273026,(red_f2[&index=2]:0.006851,red_f1[&index=1]:0.011218)[&index=20]:19.320891)[&index=22]:0.162551)[&index=23]:0.033250,no_tail_l2[&index=6]:0.023908)[&index=24]:0.016769,no_tail_l1[&index=7]:0.007166)[&index=25]:0.110756,((no_tail_r3[&index=10]:0.020802,(blue1[&index=11]:0.002557,((red2[&index=14]:0.006386,red1[&index=13]:0.008854)[&index=15]:8.180965,blue2[&index=12]:0.008115)[&index=16]:0.010447)[&index=17]:2.066482)[&index=18]:0.004622,no_tail_r2[&index=9]:0.001106)[&index=19]:0.130572,ano_tail_r1[&index=8]:0.003545)[&index=26];
275500	-464.916	-392.205	-72.7115	((no_tail_r2[&index=9]:0.052617,(((blue2[&index=12]:0.001959,(red2[&index=14]:0.012670,red1[&index=13]:0.007839)[&index=15]:18.948408)[&index=16]:0.014723,blue1[&index=11]:0.003897)[&index=17]:2.853083,no_tail_r3[&index=10]:0.007829)[&index=18]:0.030951)[&index=19]:0.059289,ano_tail_r1[&index=8]:0.016834,(no_tail_l1[&index=7]:0.001636,((((blue_f2[&index=4]:0.019157,blue_f1[&index=3]:0.003202)[&index=21]:7.742143,(red_f2[&index=2]:0.004159,red_f1[&index=1]:0.029617)[&index=20]:2.391416)[&index=22]:13.296766,no_tail_l3[&index=5]:0.002408)[&index=23]:0.031835,no_tail_l2[&index=6]:0.018363)[&index=24]:0.087963)[&index=25]:0.017590)[&index=26];
275600	-467.223	-397.336	-69.8878	(ano_tail_r1[&index=8]:0.044129,(no_tail_r2[&index=9]:0.007572,((blue1[&index=11]:0.003256,((red1[&index=13]:0.066189,red2[&index=14]:0.005395)[&index=15]:7.538985,blue2[&index=12]:0.011863)[&index=16]:0.009379)[&index=17]:3.299157,no_tail_r3[&index=10]:0.063983)[&index=18]:0.054104)[&index=19]:0.017035,(((no_tail_l3[&index=5]:0.004708,((blue_f2[&index=4]:0.016592,blue_f1[&index=3]:0.002152)[&index=21]:4.949533,(red_f2[&index=2]:0.045579,red_f1[&index=1]:0.006175)[&index=20]:14.050816)[&index=22]:1.145402)[&index=23]:0.031940,no_tail_l2[&index=6]:0.021953)[&index=24]:0.023392,no_tail_l1[&index=7]:0.040400)[&index=25]:0.078355)[&index=26];
275700	-467.611	-399.105	-68.5063	(((no_tail_r3[&index=10]:0.008007,(blue1[&index=11]:0.014956,((red1[&index=13]:0.023402,red2[&index=14]:0.001711)[&index=15]:11.606876,blue2[&index=12]:0.023796)[&index=16]:0.090699)[&index=17]:2.140271)[&index=18]:0.070670,no_tail_r2[&index=9]:0.016105)[&index=19]:0.050912,ano_tail_r1[&index=8]:0.027797,((no_tail_l2[&index=6]:0.000302,(no_tail_l3[&index=5]:0.006334,((red_f1[&index=1]:0.021251,red_f2[&index=2]:0.037312)[&index=20]:8.340205,(blue_f2[&index=4]:0.008337,blue_f1[&index=3]:0.015411)[&index=21]:0.050377)[&index=22]:1.904819)[&index=23]:0.016140)[&index=24]:0.053998,no_tail_l1[&index=7]:0.001569)[&index=25]:0.098998)[&index=26];
275800	-460.392	-392.658	-67.7332	((no_tail_l1[&index=7]:0.000754,((no_tail_l3[&index=5]:0.043174,((blue_f2[&index=4]:0.024655,blue_f1[&index=3]:0.000543)[&index=21]:0.771554,(red_f2[&index=2]:0.023977,red_f1[&index=1]:0.004968)[&index=20]:5.230837)[&index=22]:1.418872)[&index=23]:0.059866,no_tail_l2[&index=6]:0.013543)[&index=24]:0.084229)[&index=25]:0.071600,ano_tail_r1[&index=8]:0.000747,(no_tail_r2[&index=9]:0.013496,(((blue2[&index=12]:0.004103,(red1[&index=13]:0.002309,red2[&index=14]:0.000311)[&index=15]:10.442854)[&index=16]:0.002380,blue1[&index=11]:0.030964)[&index=17]:2.466189,no_tail_r3[&index=10]:0.008327)[&index=18]:0.043870)[&index=19]:0.000678)[&index=26];
275900	-468.557	-398.292	-70.265	((no_tail_l1[&index=7]:0.019157,((no_tail_l3[&index=5]:0.019226,((red_f1[&index=1]:0.030854,red_f2[&index=2]:0.002627)[&index=20]:11.463460,(blue_f1[&index=3]:0.040997,blue_f2[&index=4]:0.001166)[&index=21]:12.983236)[&index=22]:1.803752)[&index=23]:0.127335,no_tail_l2[&index=6]:0.056606)[&index=24]:0.019740)[&index=25]:0.079306,((no_tail_r3[&index=10]:0.033950,(blue1[&index=11]:0.013682,(blue2[&index=12]:0.011435,(red2[&index=14]:0.018430,red1[&index=13]:0.011906)[&index=15]:1.676321)[&index=16]:0.000492)[&index=17]:4.944309)[&index=18]:0.014098,no_tail_r2[&index=9]:0.002556)[&index=19]:0.033515,ano_tail_r1[&index=8]:0.015658)[&index=26];
276000	-468.528	-398.307	-70.2216	((no_tail_l1[&index=7]:0.001079,(no_tail_l2[&index=6]:0.033410,(no_tail_l3[&index=5]:0.040695,((red_f1[&index=1]:0.013428,red_f2[&index=2]:0.003742)[&index=20]:16.563387,(blue_f2[&index=4]:0.018272,blue_f1[&index=3]:0.015295)[&index=21]:2.440554)[&index=22]:3.712971)[&index=23]:0.036510)[&index=24]:0.054670)[&index=25]:0.071151,ano_tail_r1[&index=8]:0.080024,(((((red2[&index=14]:0.034005,red1[&index=13]:0.001763)[&index=15]:5.858314,blue2[&index=12]:0.005153)[&index=16]:0.019724,blue1[&index=11]:0.023021)[&index=17]:3.983996,no_tail_r3[&index=10]:0.011205)[&index=18]:0.013534,no_tail_r2[&index=9]:0.069256)[&index=19]:0.101950)[&index=26];
276100	-476.145	-403.349	-72.7961	(ano_tail_r1[&index=8]:0.040824,(no_tail_r2[&index=9]:0.068128,(no_tail_r3[&index=10]:0.005767,(blue1[&index=11]:0.015518,(blue2[&index=12]:0.033699,(red1[&index=13]:0.010484,red2[&index=14]:0.040437)[&index=15]:4.663251)[&index=16]:0.039104)[&index=17]:8.269119)[&index=18]:0.008665)[&index=19]:0.035776,(no_tail_l1[&index=7]:0.034250,(no_tail_l2[&index=6]:0.000194,(((red_f2[&index=2]:0.020024,red_f1[&index=1]:0.018050)[&index=20]:20.849018,(blue_f2[&index=4]:0.038178,blue_f1[&index=3]:0.020680)[&index=21]:11.074776)[&index=22]:0.581898,no_tail_l3[&index=5]:0.004942)[&index=23]:0.019859)[&index=24]:0.049195)[&index=25]:0.137559)[&index=26];
276200	-457.789	-389.51	-68.2783	((no_tail_l1[&index=7]:0.052418,(no_tail_l2[&index=6]:0.033813,(no_tail_l3[&index=5]:0.015165,((blue_f2[&index=4]:0.005495,blue_f1[&index=3]:0.000569)[&index=21]:0.490596,(red_f1[&index=1]:0.008864,red_f2[&index=2]:0.005752)[&index=20]:8.556124)[&index=22]:3.374914)[&index=23]:0.018141)[&index=24]:0.055466)[&index=25]:0.061609,ano_tail_r1[&index=8]:0.002619,(no_tail_r2[&index=9]:0.036941,(no_tail_r3[&index=10]:0.057327,(blue1[&index=11]:0.004567,((red2[&index=14]:0.000562,red1[&index=13]:0.003448)[&index=15]:6.450067,blue2[&index=12]:0.029466)[&index=16]:0.004443)[&index=17]:4.142652)[&index=18]:0.024542)[&index=19]:0.054727)[&index=26];
276300	-463.846	-391.276	-72.5701	((((((red_f2[&index=2]:0.004386,red_f1[&index=1]:0.005899)[&index=20]:4.851515,(blue_f1[&index=3]:0.000882,blue_f2[&index=4]:0.007286)[&index=21]:7.308055)[&index=22]:1.195135,no_tail_l3[&index=5]:0.018623)[&index=23]:0.075259,no_tail_l2[&index=6]:0.002946)[&index=24]:0.093093,no_tail_l1[&index=7]:0.011888)[&index=25]:0.101190,ano_tail_r1[&index=8]:0.016449,((no_tail_r3[&index=10]:0.034260,((blue2[&index=12]:0.024301,(red2[&index=14]:0.007592,red1[&index=13]:0.000497)[&index=15]:13.649021)[&index=16]:0.010940,blue1[&index=11]:0.007210)[&index=17]:17.330585)[&index=18]:0.090012,no_tail_r2[&index=9]:0.013527)[&index=19]:0.088907)[&index=26];
276400	-467.807	-394.52	-73.287	((((no_tail_l3[&index=5]:0.034766,((red_f2[&index=2]:0.005287,red_f1[&index=1]:0.009792)[&index=20]:7.448396,(blue_f1[&index=3]:0.007411,blue_f2[&index=4]:0.036257)[&index=21]:15.232540)[&index=22]:8.153423)[&index=23]:0.010142,no_tail_l2[&index=6]:0.018599)[&index=24]:0.120091,no_tail_l1[&index=7]:0.006990)[&index=25]:0.051602,(((blue1[&index=11]:0.054158,(blue2[&index=12]:0.001392,(red2[&index=14]:0.016378,red1[&index=13]:0.008439)[&index=15]:10.561053)[&index=16]:0.005301)[&index=17]:6.590761,no_tail_r3[&index=10]:0.062359)[&index=18]:0.007989,no_tail_r2[&index=9]:0.070050)[&index=19]:0.017203,ano_tail_r1[&index=8]:0.003595)[&index=26];
276500	-464.389	-392.301	-72.088	((no_tail_r2[&index=9]:0.001873,((blue1[&index=11]:0.000440,(blue2[&index=12]:0.016453,(red1[&index=13]:0.009604,red2[&index=14]:0.046153)[&index=15]:12.044565)[&index=16]:0.001331)[&index=17]:7.672011,no_tail_r3[&index=10]:0.008908)[&index=18]:0.027964)[&index=19]:0.029865,ano_tail_r1[&index=8]:0.024999,(no_tail_l1[&index=7]:0.012796,((no_tail_l3[&index=5]:0.095297,((red_f2[&index=2]:0.003872,red_f1[&index=1]:0.010217)[&index=20]:3.089415,(blue_f1[&index=3]:0.002003,blue_f2[&index=4]:0.006086)[&index=21]:16.200327)[&index=22]:2.976862)[&index=23]:0.014649,no_tail_l2[&index=6]:0.036137)[&index=24]:0.068099)[&index=25]:0.139126)[&index=26];
276600	-466.967	-394.342	-72.6245	(((no_tail_r3[&index=10]:0.013708,((blue2[&index=12]:0.014899,(red1[&index=13]:0.009953,red2[&index=14]:0.010630)[&index=15]:11.618002)[&index=16]:0.027595,blue1[&index=11]:0.053022)[&index=17]:15.395033)[&index=18]:0.012385,no_tail_r2[&index=9]:0.041144)[&index=19]:0.040754,ano_tail_r1[&index=8]:0.027419,(no_tail_l1[&index=7]:0.034626,(no_tail_l2[&index=6]:0.058044,(no_tail_l3[&index=5]:0.010126,((blue_f2[&index=4]:0.010029,blue_f1[&index=3]:0.002203)[&index=21]:8.460551,(red_f2[&index=2]:0.000928,red_f1[&index=1]:0.009332)[&index=20]:1.040217)[&index=22]:8.163975)[&index=23]:0.006113)[&index=24]:0.053586)[&index=25]:0.107353)[&index=26];
276700	-466.428	-392.956	-73.4722	((no_tail_l1[&index=7]:0.043085,(no_tail_l2[&index=6]:0.025589,(no_tail_l3[&index=5]:0.067656,((red_f1[&index=1]:0.006257,red_f2[&index=2]:0.011591)[&index=20]:3.549394,(blue_f2[&index=4]:0.004791,blue_f1[&index=3]:0.002375)[&index=21]:12.342730)[&index=22]:17.829688)[&index=23]:0.013220)[&index=24]:0.074992)[&index=25]:0.073728,((no_tail_r3[&index=10]:0.039241,((blue2[&index=12]:0.017381,(red2[&index=14]:0.034787,red1[&index=13]:0.000637)[&index=15]:10.547028)[&index=16]:0.002360,blue1[&index=11]:0.001486)[&index=17]:4.609445)[&index=18]:0.054052,no_tail_r2[&index=9]:0.017203)[&index=19]:0.051840,ano_tail_r1[&index=8]:0.039438)[&index=26];
276800	-462.989	-394.827	-68.1619	((no_tail_r2[&index=9]:0.003681,((blue1[&index=11]:0.006743,((red2[&index=14]:0.006835,red1[&index=13]:0.004414)[&index=15]:8.348141,blue2[&index=12]:0.000486)[&index=16]:0.019902)[&index=17]:5.662146,no_tail_r3[&index=10]:0.008314)[&index=18]:0.031659)[&index=19]:0.020574,(no_tail_l1[&index=7]:0.032941,((((red_f1[&index=1]:0.041571,red_f2[&index=2]:0.006964)[&index=20]:5.974244,(blue_f1[&index=3]:0.004443,blue_f2[&index=4]:0.030202)[&index=21]:0.804744)[&index=22]:1.599290,no_tail_l3[&index=5]:0.043865)[&index=23]:0.017681,no_tail_l2[&index=6]:0.007271)[&index=24]:0.090762)[&index=25]:0.103860,ano_tail_r1[&index=8]:0.037891)[&index=26];
276900	-465.239	-393.124	-72.1146	(ano_tail_r1[&index=8]:0.030169,((no_tail_r3[&index=10]:0.001479,(blue1[&index=11]:0.011009,((red1[&index=13]:0.009507,red2[&index=14]:0.005281)[&index=15]:1.546534,blue2[&index=12]:0.011156)[&index=16]:0.007611)[&index=17]:18.499475)[&index=18]:0.015717,no_tail_r2[&index=9]:0.008127)[&index=19]:0.014143,(((no_tail_l3[&index=5]:0.034713,((blue_f1[&index=3]:0.000587,blue_f2[&index=4]:0.003262)[&index=21]:6.046523,(red_f1[&index=1]:0.003378,red_f2[&index=2]:0.014567)[&index=20]:5.239823)[&index=22]:10.936672)[&index=23]:0.011733,no_tail_l2[&index=6]:0.080890)[&index=24]:0.101741,no_tail_l1[&index=7]:0.006270)[&index=25]:0.031868)[&index=26];
277000	-464.51	-391.714	-72.7956	((no_tail_r2[&index=9]:0.030057,(no_tail_r3[&index=10]:0.038020,(((red1[&index=13]:0.005515,red2[&index=14]:0.013559)[&index=15]:6.887935,blue2[&index=12]:0.000294)[&index=16]:0.017613,blue1[&index=11]:0.003769)[&index=17]:9.186704)[&index=18]:0.009535)[&index=19]:0.054847,ano_tail_r1[&index=8]:0.056601,(no_tail_l1[&index=7]:0.002661,((((blue_f2[&index=4]:0.051333,blue_f1[&index=3]:0.007117)[&index=21]:16.786774,(red_f2[&index=2]:0.004956,red_f1[&index=1]:0.001884)[&index=20]:10.944232)[&index=22]:1.800554,no_tail_l3[&index=5]:0.007859)[&index=23]:0.029981,no_tail_l2[&index=6]:0.016064)[&index=24]:0.025846)[&index=25]:0.093346)[&index=26];
277100	-458.426	-387.693	-70.7335	((((no_tail_l3[&index=5]:0.011784,((red_f1[&index=1]:0.001094,red_f2[&index=2]:0.004416)[&index=20]:12.146973,(blue_f1[&index=3]:0.012984,blue_f2[&index=4]:0.002544)[&index=21]:8.151521)[&index=22]:2.008526)[&index=23]:0.037813,no_tail_l2[&index=6]:0.014177)[&index=24]:0.106491,no_tail_l1[&index=7]:0.018994)[&index=25]:0.028538,ano_tail_r1[&index=8]:0.006295,(no_tail_r2[&index=9]:0.010990,(no_tail_r3[&index=10]:0.024657,(blue1[&index=11]:0.001103,((red2[&index=14]:0.000837,red1[&index=13]:0.001923)[&index=15]:6.148435,blue2[&index=12]:0.047547)[&index=16]:0.003231)[&index=17]:6.935785)[&index=18]:0.002701)[&index=19]:0.037298)[&index=26];
277200	-464.958	-393.85	-71.1078	((((no_tail_l3[&index=5]:0.045737,((red_f2[&index=2]:0.040134,red_f1[&index=1]:0.018713)[&index=20]:10.026849,(blue_f1[&index=3]:0.002950,blue_f2[&index=4]:0.003661)[&index=21]:5.031248)[&index=22]:4.152818)[&index=23]:0.017125,no_tail_l2[&index=6]:0.001405)[&index=24]:0.038509,no_tail_l1[&index=7]:0.005537)[&index=25]:0.057102,ano_tail_r1[&index=8]:0.015072,(no_tail_r2[&index=9]:0.076034,(no_tail_r3[&index=10]:0.044121,(blue1[&index=11]:0.003006,((red1[&index=13]:0.013504,red2[&index=14]:0.005482)[&index=15]:14.462393,blue2[&index=12]:0.018929)[&index=16]:0.056316)[&index=17]:3.478007)[&index=18]:0.016662)[&index=19]:0.006691)[&index=26];
277300	-473.118	-402.284	-70.8341	((no_tail_r2[&index=9]:0.015056,((((red2[&index=14]:0.004403,red1[&index=13]:0.015127)[&index=15]:7.121210,blue2[&index=12]:0.002629)[&index=16]:0.023872,blue1[&index=11]:0.001232)[&index=17]:9.963279,no_tail_r3[&index=10]:0.034480)[&index=18]:0.074499)[&index=19]:0.036472,(((((red_f1[&index=1]:0.016500,red_f2[&index=2]:0.041275)[&index=20]:4.976169,(blue_f2[&index=4]:0.100318,blue_f1[&index=3]:0.008920)[&index=21]:2.756536)[&index=22]:10.770673,no_tail_l3[&index=5]:0.021056)[&index=23]:0.033829,no_tail_l2[&index=6]:0.017238)[&index=24]:0.055429,no_tail_l1[&index=7]:0.022127)[&index=25]:0.119609,ano_tail_r1[&index=8]:0.037775)[&index=26];
277400	-471.475	-397.215	-74.2603	((((((blue_f2[&index=4]:0.015075,blue_f1[&index=3]:0.001233)[&index=21]:5.803274,(red_f2[&index=2]:0.005217,red_f1[&index=1]:0.006167)[&index=20]:1.877512)[&index=22]:7.340785,no_tail_l3[&index=5]:0.014604)[&index=23]:0.003792,no_tail_l2[&index=6]:0.027492)[&index=24]:0.049914,no_tail_l1[&index=7]:0.047733)[&index=25]:0.032927,ano_tail_r1[&index=8]:0.005157,((no_tail_r3[&index=10]:0.045029,(((red1[&index=13]:0.075360,red2[&index=14]:0.028514)[&index=15]:11.731196,blue2[&index=12]:0.004285)[&index=16]:0.029113,blue1[&index=11]:0.031400)[&index=17]:26.142707)[&index=18]:0.023243,no_tail_r2[&index=9]:0.031668)[&index=19]:0.026976)[&index=26];
277500	-464.541	-391.235	-73.3065	((((((blue_f1[&index=3]:0.002480,blue_f2[&index=4]:0.021135)[&index=21]:4.243445,(red_f2[&index=2]:0.002419,red_f1[&index=1]:0.036751)[&index=20]:6.028592)[&index=22]:12.860607,no_tail_l3[&index=5]:0.002125)[&index=23]:0.018140,no_tail_l2[&index=6]:0.047846)[&index=24]:0.069345,no_tail_l1[&index=7]:0.003254)[&index=25]:0.038833,ano_tail_r1[&index=8]:0.034792,((((blue2[&index=12]:0.007912,(red2[&index=14]:0.012386,red1[&index=13]:0.009099)[&index=15]:9.571200)[&index=16]:0.033213,blue1[&index=11]:0.000675)[&index=17]:15.505758,no_tail_r3[&index=10]:0.015381)[&index=18]:0.014630,no_tail_r2[&index=9]:0.001940)[&index=19]:0.049651)[&index=26];
277600	-470.248	-399.049	-71.199	(ano_tail_r1[&index=8]:0.041391,((no_tail_r3[&index=10]:0.119344,(((red2[&index=14]:0.018959,red1[&index=13]:0.000747)[&index=15]:14.864375,blue2[&index=12]:0.026996)[&index=16]:0.010524,blue1[&index=11]:0.066125)[&index=17]:6.913444)[&index=18]:0.008747,no_tail_r2[&index=9]:0.028276)[&index=19]:0.023457,(no_tail_l1[&index=7]:0.057988,((no_tail_l3[&index=5]:0.005424,((red_f1[&index=1]:0.000318,red_f2[&index=2]:0.001335)[&index=20]:5.873556,(blue_f1[&index=3]:0.022414,blue_f2[&index=4]:0.030341)[&index=21]:8.841011)[&index=22]:0.992688)[&index=23]:0.007538,no_tail_l2[&index=6]:0.055213)[&index=24]:0.041847)[&index=25]:0.042012)[&index=26];
277700	-465.604	-394.542	-71.0616	(((no_tail_r3[&index=10]:0.025300,(blue1[&index=11]:0.003023,(blue2[&index=12]:0.018708,(red2[&index=14]:0.047896,red1[&index=13]:0.019781)[&index=15]:7.492123)[&index=16]:0.000471)[&index=17]:8.700208)[&index=18]:0.037533,no_tail_r2[&index=9]:0.001706)[&index=19]:0.023986,ano_tail_r1[&index=8]:0.008938,(((no_tail_l3[&index=5]:0.037166,((blue_f1[&index=3]:0.009089,blue_f2[&index=4]:0.004558)[&index=21]:1.656168,(red_f2[&index=2]:0.014947,red_f1[&index=1]:0.006479)[&index=20]:13.396702)[&index=22]:5.633863)[&index=23]:0.067309,no_tail_l2[&index=6]:0.022670)[&index=24]:0.015759,no_tail_l1[&index=7]:0.084734)[&index=25]:0.078104)[&index=26];
277800	-462.252	-389.981	-72.2714	(ano_tail_r1[&index=8]:0.040155,((((blue2[&index=12]:0.061604,(red2[&index=14]:0.001898,red1[&index=13]:0.000641)[&index=15]:21.951742)[&index=16]:0.003185,blue1[&index=11]:0.006405)[&index=17]:3.475135,no_tail_r3[&index=10]:0.040139)[&index=18]:0.055727,no_tail_r2[&index=9]:0.017432)[&index=19]:0.018887,(no_tail_l1[&index=7]:0.001675,((((red_f1[&index=1]:0.010502,red_f2[&index=2]:0.004359)[&index=20]:10.045909,(blue_f2[&index=4]:0.002962,blue_f1[&index=3]:0.021725)[&index=21]:6.909522)[&index=22]:0.601416,no_tail_l3[&index=5]:0.055523)[&index=23]:0.011248,no_tail_l2[&index=6]:0.000234)[&index=24]:0.062824)[&index=25]:0.055143)[&index=26];
277900	-471.457	-396.662	-74.7946	(ano_tail_r1[&index=8]:0.003746,(((((red_f2[&index=2]:0.037626,red_f1[&index=1]:0.003726)[&index=20]:9.722035,(blue_f2[&index=4]:0.016144,blue_f1[&index=3]:0.007434)[&index=21]:2.744073)[&index=22]:14.663534,no_tail_l3[&index=5]:0.035669)[&index=23]:0.055638,no_tail_l2[&index=6]:0.017273)[&index=24]:0.095338,no_tail_l1[&index=7]:0.034513)[&index=25]:0.049523,(((blue1[&index=11]:0.005639,(blue2[&index=12]:0.022258,(red1[&index=13]:0.031283,red2[&index=14]:0.013787)[&index=15]:8.625138)[&index=16]:0.039446)[&index=17]:19.721563,no_tail_r3[&index=10]:0.025641)[&index=18]:0.015540,no_tail_r2[&index=9]:0.002931)[&index=19]:0.082714)[&index=26];
278000	-463.211	-391.31	-71.9007	((no_tail_r2[&index=9]:0.003753,(no_tail_r3[&index=10]:0.010945,(blue1[&index=11]:0.043505,((red1[&index=13]:0.001284,red2[&index=14]:0.022699)[&index=15]:15.557543,blue2[&index=12]:0.005461)[&index=16]:0.001650)[&index=17]:3.133245)[&index=18]:0.012451)[&index=19]:0.079039,ano_tail_r1[&index=8]:0.005740,(no_tail_l1[&index=7]:0.015833,(no_tail_l2[&index=6]:0.029084,(no_tail_l3[&index=5]:0.026149,((blue_f2[&index=4]:0.005577,blue_f1[&index=3]:0.012558)[&index=21]:12.812286,(red_f1[&index=1]:0.001801,red_f2[&index=2]:0.024232)[&index=20]:7.198630)[&index=22]:2.435606)[&index=23]:0.070863)[&index=24]:0.047677)[&index=25]:0.044997)[&index=26];
278100	-474.458	-401.38	-73.0785	(((no_tail_r3[&index=10]:0.003212,(blue1[&index=11]:0.068616,((red1[&index=13]:0.003617,red2[&index=14]:0.000248)[&index=15]:21.325277,blue2[&index=12]:0.003071)[&index=16]:0.024187)[&index=17]:4.666675)[&index=18]:0.008627,no_tail_r2[&index=9]:0.066535)[&index=19]:0.017264,ano_tail_r1[&index=8]:0.024674,(((((red_f1[&index=1]:0.001242,red_f2[&index=2]:0.006724)[&index=20]:9.930040,(blue_f2[&index=4]:0.018918,blue_f1[&index=3]:0.000023)[&index=21]:6.000890)[&index=22]:4.867582,no_tail_l3[&index=5]:0.257953)[&index=23]:0.092704,no_tail_l2[&index=6]:0.035385)[&index=24]:0.004153,no_tail_l1[&index=7]:0.036527)[&index=25]:0.027252)[&index=26];
278200	-467.609	-396.21	-71.3985	(((no_tail_r3[&index=10]:0.094017,((blue2[&index=12]:0.033215,(red2[&index=14]:0.006702,red1[&index=13]:0.014112)[&index=15]:15.769976)[&index=16]:0.019222,blue1[&index=11]:0.010978)[&index=17]:7.379234)[&index=18]:0.030261,no_tail_r2[&index=9]:0.026969)[&index=19]:0.145738,ano_tail_r1[&index=8]:0.025467,(no_tail_l1[&index=7]:0.006150,((no_tail_l3[&index=5]:0.058673,((blue_f1[&index=3]:0.018168,blue_f2[&index=4]:0.000281)[&index=21]:5.857874,(red_f2[&index=2]:0.003832,red_f1[&index=1]:0.007673)[&index=20]:7.512678)[&index=22]:1.879596)[&index=23]:0.062852,no_tail_l2[&index=6]:0.015010)[&index=24]:0.017845)[&index=25]:0.095168)[&index=26];
278300	-471.407	-396.75	-74.657	(((no_tail_l2[&index=6]:0.004641,(no_tail_l3[&index=5]:0.008228,((red_f1[&index=1]:0.000385,red_f2[&index=2]:0.012519)[&index=20]:1.609429,(blue_f2[&index=4]:0.024641,blue_f1[&index=3]:0.042953)[&index=21]:11.331213)[&index=22]:2.935565)[&index=23]:0.013406)[&index=24]:0.049983,no_tail_l1[&index=7]:0.052313)[&index=25]:0.042245,(((blue1[&index=11]:0.007092,((red1[&index=13]:0.036698,red2[&index=14]:0.029885)[&index=15]:22.742466,blue2[&index=12]:0.015101)[&index=16]:0.022553)[&index=17]:16.254988,no_tail_r3[&index=10]:0.021882)[&index=18]:0.020469,no_tail_r2[&index=9]:0.054783)[&index=19]:0.032783,ano_tail_r1[&index=8]:0.017781)[&index=26];
278400	-466.029	-395.867	-70.1621	(((no_tail_l2[&index=6]:0.035069,(no_tail_l3[&index=5]:0.025590,((blue_f1[&index=3]:0.011752,blue_f2[&index=4]:0.001350)[&index=21]:0.488459,(red_f1[&index=1]:0.022163,red_f2[&index=2]:0.011530)[&index=20]:16.134424)[&index=22]:2.135501)[&index=23]:0.020598)[&index=24]:0.062260,no_tail_l1[&index=7]:0.000862)[&index=25]:0.100431,(no_tail_r2[&index=9]:0.039885,((blue1[&index=11]:0.022897,(blue2[&index=12]:0.007761,(red1[&index=13]:0.010468,red2[&index=14]:0.028003)[&index=15]:10.345965)[&index=16]:0.009694)[&index=17]:3.138187,no_tail_r3[&index=10]:0.001377)[&index=18]:0.173008)[&index=19]:0.068006,ano_tail_r1[&index=8]:0.014238)[&index=26];
278500	-468.521	-396.98	-71.541	(ano_tail_r1[&index=8]:0.006415,(no_tail_l1[&index=7]:0.024293,((no_tail_l3[&index=5]:0.030200,((red_f2[&index=2]:0.005393,red_f1[&index=1]:0.005873)[&index=20]:13.438944,(blue_f2[&index=4]:0.004001,blue_f1[&index=3]:0.017355)[&index=21]:7.808397)[&index=22]:4.046548)[&index=23]:0.112498,no_tail_l2[&index=6]:0.038183)[&index=24]:0.162675)[&index=25]:0.071180,(no_tail_r2[&index=9]:0.003341,((((red2[&index=14]:0.008151,red1[&index=13]:0.027060)[&index=15]:5.705935,blue2[&index=12]:0.001002)[&index=16]:0.030059,blue1[&index=11]:0.004057)[&index=17]:8.131442,no_tail_r3[&index=10]:0.049168)[&index=18]:0.007284)[&index=19]:0.064389)[&index=26];
278600	-471.603	-394.606	-76.9974	(((no_tail_r3[&index=10]:0.057325,(((red1[&index=13]:0.037026,red2[&index=14]:0.024645)[&index=15]:17.751008,blue2[&index=12]:0.009040)[&index=16]:0.014963,blue1[&index=11]:0.000561)[&index=17]:12.544275)[&index=18]:0.017528,no_tail_r2[&index=9]:0.002755)[&index=19]:0.108006,(((no_tail_l3[&index=5]:0.049412,((red_f2[&index=2]:0.000664,red_f1[&index=1]:0.004422)[&index=20]:25.177180,(blue_f2[&index=4]:0.009836,blue_f1[&index=3]:0.017659)[&index=21]:10.122095)[&index=22]:0.884775)[&index=23]:0.027688,no_tail_l2[&index=6]:0.020732)[&index=24]:0.038062,no_tail_l1[&index=7]:0.018923)[&index=25]:0.085103,ano_tail_r1[&index=8]:0.062463)[&index=26];
278700	-460.314	-390.618	-69.6964	(ano_tail_r1[&index=8]:0.016330,(no_tail_r2[&index=9]:0.037529,(no_tail_r3[&index=10]:0.032008,(blue1[&index=11]:0.000166,((red1[&index=13]:0.017054,red2[&index=14]:0.022088)[&index=15]:7.691978,blue2[&index=12]:0.000130)[&index=16]:0.016824)[&index=17]:4.970583)[&index=18]:0.015530)[&index=19]:0.028733,((no_tail_l2[&index=6]:0.006660,(((red_f2[&index=2]:0.004409,red_f1[&index=1]:0.019821)[&index=20]:6.189132,(blue_f2[&index=4]:0.030322,blue_f1[&index=3]:0.005268)[&index=21]:4.705704)[&index=22]:6.619044,no_tail_l3[&index=5]:0.041145)[&index=23]:0.012737)[&index=24]:0.025714,no_tail_l1[&index=7]:0.007783)[&index=25]:0.064246)[&index=26];
278800	-462.52	-391.713	-70.8067	(ano_tail_r1[&index=8]:0.079151,((no_tail_l2[&index=6]:0.000364,(((red_f1[&index=1]:0.006927,red_f2[&index=2]:0.007461)[&index=20]:9.384621,(blue_f1[&index=3]:0.043322,blue_f2[&index=4]:0.002245)[&index=21]:0.854242)[&index=22]:3.449628,no_tail_l3[&index=5]:0.009344)[&index=23]:0.068989)[&index=24]:0.004468,no_tail_l1[&index=7]:0.025384)[&index=25]:0.024528,((no_tail_r3[&index=10]:0.012594,(blue1[&index=11]:0.001829,((red1[&index=13]:0.010034,red2[&index=14]:0.001820)[&index=15]:10.503728,blue2[&index=12]:0.015680)[&index=16]:0.011048)[&index=17]:11.579577)[&index=18]:0.017207,no_tail_r2[&index=9]:0.006589)[&index=19]:0.011855)[&index=26];
278900	-463.971	-390.493	-73.4778	(ano_tail_r1[&index=8]:0.000882,((no_tail_l2[&index=6]:0.004415,(((blue_f2[&index=4]:0.016305,blue_f1[&index=3]:0.006898)[&index=21]:18.889245,(red_f1[&index=1]:0.011341,red_f2[&index=2]:0.001162)[&index=20]:6.972300)[&index=22]:4.606938,no_tail_l3[&index=5]:0.057036)[&index=23]:0.028149)[&index=24]:0.102219,no_tail_l1[&index=7]:0.003879)[&index=25]:0.139137,(no_tail_r2[&index=9]:0.007745,(no_tail_r3[&index=10]:0.056034,(blue1[&index=11]:0.042043,(blue2[&index=12]:0.010389,(red1[&index=13]:0.007094,red2[&index=14]:0.001017)[&index=15]:9.138542)[&index=16]:0.004195)[&index=17]:9.322744)[&index=18]:0.003275)[&index=19]:0.055142)[&index=26];
279000	-466.59	-390.758	-75.8314	(((no_tail_r3[&index=10]:0.001471,(blue1[&index=11]:0.010387,((red2[&index=14]:0.004611,red1[&index=13]:0.023529)[&index=15]:9.045419,blue2[&index=12]:0.019325)[&index=16]:0.015647)[&index=17]:20.841765)[&index=18]:0.029101,no_tail_r2[&index=9]:0.018838)[&index=19]:0.017831,ano_tail_r1[&index=8]:0.013996,(no_tail_l1[&index=7]:0.010235,(no_tail_l2[&index=6]:0.001401,(no_tail_l3[&index=5]:0.083601,((red_f2[&index=2]:0.015858,red_f1[&index=1]:0.009384)[&index=20]:8.157840,(blue_f1[&index=3]:0.017722,blue_f2[&index=4]:0.008943)[&index=21]:6.939308)[&index=22]:15.808247)[&index=23]:0.018239)[&index=24]:0.042497)[&index=25]:0.101040)[&index=26];
279100	-470.21	-400.937	-69.273	((no_tail_l1[&index=7]:0.035158,((no_tail_l3[&index=5]:0.059582,((red_f1[&index=1]:0.007803,red_f2[&index=2]:0.033243)[&index=20]:12.081783,(blue_f1[&index=3]:0.022307,blue_f2[&index=4]:0.002499)[&index=21]:1.469426)[&index=22]:1.924206)[&index=23]:0.018916,no_tail_l2[&index=6]:0.033766)[&index=24]:0.055462)[&index=25]:0.124197,(no_tail_r2[&index=9]:0.031073,((((red1[&index=13]:0.001855,red2[&index=14]:0.056032)[&index=15]:7.853322,blue2[&index=12]:0.058122)[&index=16]:0.048298,blue1[&index=11]:0.005179)[&index=17]:4.441419,no_tail_r3[&index=10]:0.051690)[&index=18]:0.018887)[&index=19]:0.029523,ano_tail_r1[&index=8]:0.000205)[&index=26];
279200	-462.581	-390.186	-72.3949	((no_tail_l1[&index=7]:0.043757,((((blue_f2[&index=4]:0.007665,blue_f1[&index=3]:0.003748)[&index=21]:6.217807,(red_f2[&index=2]:0.001302,red_f1[&index=1]:0.009588)[&index=20]:1.069556)[&index=22]:16.598972,no_tail_l3[&index=5]:0.020012)[&index=23]:0.035770,no_tail_l2[&index=6]:0.013146)[&index=24]:0.053535)[&index=25]:0.076673,(((((red1[&index=13]:0.013920,red2[&index=14]:0.001266)[&index=15]:14.928645,blue2[&index=12]:0.001327)[&index=16]:0.001782,blue1[&index=11]:0.014440)[&index=17]:4.782689,no_tail_r3[&index=10]:0.018326)[&index=18]:0.025789,no_tail_r2[&index=9]:0.014088)[&index=19]:0.030528,ano_tail_r1[&index=8]:0.089374)[&index=26];
279300	-464.813	-390.892	-73.9212	((no_tail_l1[&index=7]:0.025112,(no_tail_l2[&index=6]:0.018134,(no_tail_l3[&index=5]:0.021885,((red_f2[&index=2]:0.011304,red_f1[&index=1]:0.006135)[&index=20]:13.611251,(blue_f2[&index=4]:0.002718,blue_f1[&index=3]:0.000153)[&index=21]:5.938820)[&index=22]:9.035960)[&index=23]:0.074076)[&index=24]:0.023922)[&index=25]:0.106138,ano_tail_r1[&index=8]:0.027943,(no_tail_r2[&index=9]:0.064820,((blue1[&index=11]:0.029008,(blue2[&index=12]:0.002521,(red1[&index=13]:0.002594,red2[&index=14]:0.008649)[&index=15]:16.456276)[&index=16]:0.000864)[&index=17]:6.106430,no_tail_r3[&index=10]:0.036168)[&index=18]:0.053655)[&index=19]:0.040442)[&index=26];
279400	-462.854	-393.409	-69.4448	(ano_tail_r1[&index=8]:0.009316,(no_tail_l1[&index=7]:0.024078,((no_tail_l3[&index=5]:0.025627,((red_f1[&index=1]:0.031132,red_f2[&index=2]:0.004097)[&index=20]:5.701465,(blue_f1[&index=3]:0.017507,blue_f2[&index=4]:0.003239)[&index=21]:5.405933)[&index=22]:0.502600)[&index=23]:0.030480,no_tail_l2[&index=6]:0.021860)[&index=24]:0.055263)[&index=25]:0.003144,((no_tail_r3[&index=10]:0.016220,(((red1[&index=13]:0.003150,red2[&index=14]:0.000445)[&index=15]:6.839852,blue2[&index=12]:0.027647)[&index=16]:0.020709,blue1[&index=11]:0.008751)[&index=17]:10.485917)[&index=18]:0.019540,no_tail_r2[&index=9]:0.026837)[&index=19]:0.038176)[&index=26];
279500	-466.755	-397.643	-69.1128	(ano_tail_r1[&index=8]:0.042054,((no_tail_r3[&index=10]:0.014013,(blue1[&index=11]:0.006153,((red1[&index=13]:0.007432,red2[&index=14]:0.031179)[&index=15]:6.968250,blue2[&index=12]:0.001273)[&index=16]:0.003872)[&index=17]:3.103270)[&index=18]:0.002116,no_tail_r2[&index=9]:0.046257)[&index=19]:0.108348,(no_tail_l1[&index=7]:0.001024,(no_tail_l2[&index=6]:0.017987,(((blue_f2[&index=4]:0.009814,blue_f1[&index=3]:0.011196)[&index=21]:1.590872,(red_f2[&index=2]:0.011947,red_f1[&index=1]:0.033731)[&index=20]:4.615850)[&index=22]:10.814091,no_tail_l3[&index=5]:0.058453)[&index=23]:0.018964)[&index=24]:0.039361)[&index=25]:0.105447)[&index=26];
279600	-473.598	-401.354	-72.2434	(ano_tail_r1[&index=8]:0.045724,((no_tail_l2[&index=6]:0.015587,(no_tail_l3[&index=5]:0.087563,((blue_f1[&index=3]:0.022054,blue_f2[&index=4]:0.016238)[&index=21]:0.434731,(red_f2[&index=2]:0.020179,red_f1[&index=1]:0.011562)[&index=20]:8.350617)[&index=22]:1.692709)[&index=23]:0.015821)[&index=24]:0.022697,no_tail_l1[&index=7]:0.053300)[&index=25]:0.211450,(no_tail_r2[&index=9]:0.007408,(no_tail_r3[&index=10]:0.056791,(blue1[&index=11]:0.008159,(blue2[&index=12]:0.015505,(red1[&index=13]:0.003958,red2[&index=14]:0.032161)[&index=15]:30.203216)[&index=16]:0.020406)[&index=17]:1.891339)[&index=18]:0.049976)[&index=19]:0.027018)[&index=26];
279700	-463.846	-391.338	-72.5087	(ano_tail_r1[&index=8]:0.057026,(no_tail_l1[&index=7]:0.027354,(no_tail_l2[&index=6]:0.009399,(((blue_f1[&index=3]:0.003566,blue_f2[&index=4]:0.007922)[&index=21]:7.621705,(red_f2[&index=2]:0.027931,red_f1[&index=1]:0.002643)[&index=20]:10.800038)[&index=22]:1.319937,no_tail_l3[&index=5]:0.021422)[&index=23]:0.036111)[&index=24]:0.029523)[&index=25]:0.116521,((((blue2[&index=12]:0.006828,(red2[&index=14]:0.002616,red1[&index=13]:0.000743)[&index=15]:12.590103)[&index=16]:0.014344,blue1[&index=11]:0.033161)[&index=17]:11.793302,no_tail_r3[&index=10]:0.033925)[&index=18]:0.055542,no_tail_r2[&index=9]:0.023953)[&index=19]:0.006944)[&index=26];
279800	-460.772	-392.341	-68.4304	(ano_tail_r1[&index=8]:0.015838,(((((red1[&index=13]:0.002176,red2[&index=14]:0.004408)[&index=15]:9.468112,blue2[&index=12]:0.001494)[&index=16]:0.012991,blue1[&index=11]:0.000185)[&index=17]:2.673118,no_tail_r3[&index=10]:0.128473)[&index=18]:0.048201,no_tail_r2[&index=9]:0.004962)[&index=19]:0.096776,((no_tail_l2[&index=6]:0.005841,(((red_f1[&index=1]:0.004233,red_f2[&index=2]:0.005269)[&index=20]:7.333396,(blue_f1[&index=3]:0.022247,blue_f2[&index=4]:0.021436)[&index=21]:3.390478)[&index=22]:0.825699,no_tail_l3[&index=5]:0.023907)[&index=23]:0.007541)[&index=24]:0.044696,no_tail_l1[&index=7]:0.023758)[&index=25]:0.085977)[&index=26];
279900	-467.511	-392.121	-75.3895	((no_tail_l1[&index=7]:0.003678,((no_tail_l3[&index=5]:0.122037,((red_f1[&index=1]:0.000276,red_f2[&index=2]:0.008143)[&index=20]:10.323983,(blue_f1[&index=3]:0.013953,blue_f2[&index=4]:0.002295)[&index=21]:6.365690)[&index=22]:9.785732)[&index=23]:0.012313,no_tail_l2[&index=6]:0.026991)[&index=24]:0.004544)[&index=25]:0.052459,ano_tail_r1[&index=8]:0.039753,(((blue1[&index=11]:0.031065,(blue2[&index=12]:0.025739,(red1[&index=13]:0.007844,red2[&index=14]:0.017273)[&index=15]:27.219365)[&index=16]:0.007635)[&index=17]:4.858265,no_tail_r3[&index=10]:0.023558)[&index=18]:0.067186,no_tail_r2[&index=9]:0.003245)[&index=19]:0.023516)[&index=26];
280000	-475.808	-403.135	-72.6734	((no_tail_r2[&index=9]:0.019441,(no_tail_r3[&index=10]:0.093345,(blue1[&index=11]:0.033758,(blue2[&index=12]:0.039602,(red1[&index=13]:0.031748,red2[&index=14]:0.015007)[&index=15]:12.689040)[&index=16]:0.035752)[&index=17]:3.528451)[&index=18]:0.095894)[&index=19]:0.033331,(no_tail_l1[&index=7]:0.069367,((no_tail_l3[&index=5]:0.022447,((red_f2[&index=2]:0.028449,red_f1[&index=1]:0.000636)[&index=20]:15.892547,(blue_f2[&index=4]:0.015832,blue_f1[&index=3]:0.006769)[&index=21]:8.595866)[&index=22]:3.966345)[&index=23]:0.032499,no_tail_l2[&index=6]:0.017227)[&index=24]:0.069043)[&index=25]:0.124955,ano_tail_r1[&index=8]:0.008506)[&index=26];
280100	-468.433	-396.648	-71.7857	(ano_tail_r1[&index=8]:0.012551,(no_tail_r2[&index=9]:0.027938,((((red1[&index=13]:0.002036,red2[&index=14]:0.012262)[&index=15]:9.996509,blue2[&index=12]:0.025952)[&index=16]:0.007561,blue1[&index=11]:0.043018)[&index=17]:6.677739,no_tail_r3[&index=10]:0.040223)[&index=18]:0.010150)[&index=19]:0.005230,((no_tail_l2[&index=6]:0.062357,(no_tail_l3[&index=5]:0.010717,((blue_f1[&index=3]:0.006178,blue_f2[&index=4]:0.015268)[&index=21]:2.367732,(red_f2[&index=2]:0.016666,red_f1[&index=1]:0.048674)[&index=20]:10.479001)[&index=22]:10.978853)[&index=23]:0.046012)[&index=24]:0.046503,no_tail_l1[&index=7]:0.033216)[&index=25]:0.055331)[&index=26];
280200	-471.607	-398.535	-73.0713	(ano_tail_r1[&index=8]:0.022418,(no_tail_l1[&index=7]:0.006663,(no_tail_l2[&index=6]:0.026552,(no_tail_l3[&index=5]:0.005901,((blue_f2[&index=4]:0.020675,blue_f1[&index=3]:0.011258)[&index=21]:4.630717,(red_f1[&index=1]:0.001980,red_f2[&index=2]:0.033453)[&index=20]:25.151921)[&index=22]:4.250303)[&index=23]:0.044451)[&index=24]:0.043792)[&index=25]:0.024976,(no_tail_r2[&index=9]:0.070062,(no_tail_r3[&index=10]:0.023054,(blue1[&index=11]:0.003050,((red2[&index=14]:0.009354,red1[&index=13]:0.009011)[&index=15]:6.536880,blue2[&index=12]:0.000452)[&index=16]:0.035358)[&index=17]:6.241717)[&index=18]:0.074852)[&index=19]:0.176423)[&index=26];
280300	-464.554	-392.884	-71.6706	(((no_tail_l2[&index=6]:0.001258,(((blue_f1[&index=3]:0.002486,blue_f2[&index=4]:0.011935)[&index=21]:8.878561,(red_f1[&index=1]:0.000574,red_f2[&index=2]:0.005468)[&index=20]:4.816970)[&index=22]:7.720180,no_tail_l3[&index=5]:0.023746)[&index=23]:0.038769)[&index=24]:0.003175,no_tail_l1[&index=7]:0.050594)[&index=25]:0.103115,ano_tail_r1[&index=8]:0.004919,((no_tail_r3[&index=10]:0.000365,(blue1[&index=11]:0.060794,((red2[&index=14]:0.008531,red1[&index=13]:0.029596)[&index=15]:9.985522,blue2[&index=12]:0.010421)[&index=16]:0.038778)[&index=17]:8.573977)[&index=18]:0.022265,no_tail_r2[&index=9]:0.001253)[&index=19]:0.058832)[&index=26];
280400	-474.552	-403.039	-71.5128	(((no_tail_l2[&index=6]:0.009009,(no_tail_l3[&index=5]:0.064114,((blue_f1[&index=3]:0.033676,blue_f2[&index=4]:0.002958)[&index=21]:4.768908,(red_f1[&index=1]:0.033973,red_f2[&index=2]:0.009305)[&index=20]:11.325757)[&index=22]:2.745715)[&index=23]:0.023586)[&index=24]:0.050254,no_tail_l1[&index=7]:0.025521)[&index=25]:0.036497,ano_tail_r1[&index=8]:0.013246,(no_tail_r2[&index=9]:0.073088,((((red2[&index=14]:0.012042,red1[&index=13]:0.026112)[&index=15]:7.580420,blue2[&index=12]:0.006216)[&index=16]:0.033114,blue1[&index=11]:0.029665)[&index=17]:12.507393,no_tail_r3[&index=10]:0.051489)[&index=18]:0.187312)[&index=19]:0.013386)[&index=26];
280500	-469.423	-398.917	-70.5059	(ano_tail_r1[&index=8]:0.003170,((no_tail_r3[&index=10]:0.026172,(blue1[&index=11]:0.023761,(blue2[&index=12]:0.004450,(red2[&index=14]:0.071592,red1[&index=13]:0.036245)[&index=15]:9.208776)[&index=16]:0.031512)[&index=17]:3.614886)[&index=18]:0.005336,no_tail_r2[&index=9]:0.026548)[&index=19]:0.028598,(no_tail_l1[&index=7]:0.010895,(no_tail_l2[&index=6]:0.013954,(no_tail_l3[&index=5]:0.024332,((red_f2[&index=2]:0.008178,red_f1[&index=1]:0.037019)[&index=20]:4.861714,(blue_f1[&index=3]:0.007678,blue_f2[&index=4]:0.020845)[&index=21]:11.107380)[&index=22]:5.322019)[&index=23]:0.060901)[&index=24]:0.043174)[&index=25]:0.029519)[&index=26];
280600	-468.402	-397.372	-71.0304	((no_tail_r2[&index=9]:0.074901,(no_tail_r3[&index=10]:0.001382,(blue1[&index=11]:0.007650,((red1[&index=13]:0.009295,red2[&index=14]:0.005915)[&index=15]:10.118633,blue2[&index=12]:0.034628)[&index=16]:0.010607)[&index=17]:8.357935)[&index=18]:0.041214)[&index=19]:0.034704,ano_tail_r1[&index=8]:0.038190,((no_tail_l2[&index=6]:0.018896,(((red_f1[&index=1]:0.040934,red_f2[&index=2]:0.025479)[&index=21]:8.469081,(blue_f1[&index=3]:0.004406,blue_f2[&index=4]:0.004354)[&index=20]:0.145736)[&index=22]:9.510625,no_tail_l3[&index=5]:0.038312)[&index=23]:0.002646)[&index=24]:0.030720,no_tail_l1[&index=7]:0.009798)[&index=25]:0.214848)[&index=26];
280700	-471.018	-392.901	-78.1177	(((no_tail_r3[&index=10]:0.030980,(blue1[&index=11]:0.005878,((red1[&index=13]:0.019259,red2[&index=14]:0.000877)[&index=15]:8.889417,blue2[&index=12]:0.025224)[&index=16]:0.009552)[&index=17]:27.952881)[&index=18]:0.019379,no_tail_r2[&index=9]:0.005228)[&index=19]:0.053727,(no_tail_l1[&index=7]:0.026105,(no_tail_l2[&index=6]:0.012311,(no_tail_l3[&index=5]:0.011532,((red_f2[&index=2]:0.009323,red_f1[&index=1]:0.031573)[&index=21]:1.143873,(blue_f1[&index=3]:0.023413,blue_f2[&index=4]:0.016936)[&index=20]:11.365386)[&index=22]:22.958425)[&index=23]:0.032477)[&index=24]:0.020045)[&index=25]:0.007495,ano_tail_r1[&index=8]:0.016281)[&index=26];
280800	-466.005	-389.573	-76.4318	((no_tail_r2[&index=9]:0.029763,(no_tail_r3[&index=10]:0.047181,((blue2[&index=12]:0.001270,(red2[&index=14]:0.012302,red1[&index=13]:0.008626)[&index=15]:19.311285)[&index=16]:0.077681,blue1[&index=11]:0.012024)[&index=17]:3.016208)[&index=18]:0.027574)[&index=19]:0.031973,(no_tail_l1[&index=7]:0.009322,(no_tail_l2[&index=6]:0.001523,(((blue_f2[&index=4]:0.003369,blue_f1[&index=3]:0.003972)[&index=20]:18.406444,(red_f1[&index=1]:0.003853,red_f2[&index=2]:0.002892)[&index=21]:0.066793)[&index=22]:23.016347,no_tail_l3[&index=5]:0.039257)[&index=23]:0.001630)[&index=24]:0.031183)[&index=25]:0.084192,ano_tail_r1[&index=8]:0.011275)[&index=26];
280900	-477.475	-403.909	-73.5661	(ano_tail_r1[&index=8]:0.009839,((no_tail_r3[&index=10]:0.140762,(blue1[&index=11]:0.021917,((red2[&index=14]:0.012309,red1[&index=13]:0.099434)[&index=15]:7.603056,blue2[&index=12]:0.001952)[&index=16]:0.026555)[&index=17]:4.176908)[&index=18]:0.038064,no_tail_r2[&index=9]:0.001643)[&index=19]:0.074267,(no_tail_l1[&index=7]:0.063291,(no_tail_l2[&index=6]:0.030025,(no_tail_l3[&index=5]:0.000071,((blue_f1[&index=3]:0.012024,blue_f2[&index=4]:0.022598)[&index=20]:24.163003,(red_f2[&index=2]:0.000136,red_f1[&index=1]:0.020812)[&index=21]:6.910738)[&index=22]:6.331649)[&index=23]:0.029876)[&index=24]:0.014086)[&index=25]:0.124366)[&index=26];
281000	-471.306	-400.319	-70.9871	(ano_tail_r1[&index=8]:0.024069,(no_tail_r2[&index=9]:0.003048,(no_tail_r3[&index=10]:0.098981,(((red1[&index=13]:0.000075,red2[&index=14]:0.000718)[&index=15]:11.037866,blue2[&index=12]:0.012229)[&index=16]:0.032377,blue1[&index=11]:0.024859)[&index=17]:4.487974)[&index=18]:0.048135)[&index=19]:0.018915,(no_tail_l1[&index=7]:0.001612,((((blue_f2[&index=4]:0.016031,blue_f1[&index=3]:0.040369)[&index=20]:6.120288,(red_f1[&index=1]:0.004307,red_f2[&index=2]:0.033068)[&index=21]:10.970080)[&index=22]:3.738419,no_tail_l3[&index=5]:0.022850)[&index=23]:0.024918,no_tail_l2[&index=6]:0.168827)[&index=24]:0.060470)[&index=25]:0.044137)[&index=26];
281100	-466.203	-394.437	-71.7657	(ano_tail_r1[&index=8]:0.002390,(no_tail_r2[&index=9]:0.011872,(no_tail_r3[&index=10]:0.080791,((blue2[&index=12]:0.002814,(red2[&index=14]:0.015277,red1[&index=13]:0.000495)[&index=15]:11.437052)[&index=16]:0.061548,blue1[&index=11]:0.012184)[&index=17]:4.170038)[&index=18]:0.034471)[&index=19]:0.062085,(((no_tail_l3[&index=5]:0.021835,((blue_f1[&index=3]:0.004688,blue_f2[&index=4]:0.000809)[&index=20]:4.579674,(red_f1[&index=1]:0.014120,red_f2[&index=2]:0.012173)[&index=21]:10.156111)[&index=22]:9.982693)[&index=23]:0.004173,no_tail_l2[&index=6]:0.074175)[&index=24]:0.014604,no_tail_l1[&index=7]:0.007389)[&index=25]:0.164220)[&index=26];
281200	-457.886	-387.33	-70.5561	((((((red_f1[&index=1]:0.005225,red_f2[&index=2]:0.013865)[&index=21]:6.446672,(blue_f1[&index=3]:0.012756,blue_f2[&index=4]:0.003502)[&index=20]:6.903217)[&index=22]:4.208776,no_tail_l3[&index=5]:0.012263)[&index=23]:0.018580,no_tail_l2[&index=6]:0.003702)[&index=24]:0.031121,no_tail_l1[&index=7]:0.027684)[&index=25]:0.054899,ano_tail_r1[&index=8]:0.030592,(no_tail_r2[&index=9]:0.012502,(no_tail_r3[&index=10]:0.032056,((blue2[&index=12]:0.001937,(red1[&index=13]:0.006850,red2[&index=14]:0.000073)[&index=15]:5.540735)[&index=16]:0.012059,blue1[&index=11]:0.017636)[&index=17]:11.472557)[&index=18]:0.001473)[&index=19]:0.008745)[&index=26];
281300	-473.61	-399.463	-74.1477	(((no_tail_r3[&index=10]:0.006773,(((red1[&index=13]:0.000554,red2[&index=14]:0.003952)[&index=15]:11.707493,blue2[&index=12]:0.020105)[&index=16]:0.007869,blue1[&index=11]:0.001839)[&index=17]:20.078256)[&index=18]:0.001276,no_tail_r2[&index=9]:0.036690)[&index=19]:0.080460,(((no_tail_l3[&index=5]:0.036266,((blue_f2[&index=4]:0.037849,blue_f1[&index=3]:0.000809)[&index=20]:9.896521,(red_f1[&index=1]:0.014025,red_f2[&index=2]:0.072603)[&index=21]:3.871337)[&index=22]:6.648258)[&index=23]:0.056377,no_tail_l2[&index=6]:0.020685)[&index=24]:0.041666,no_tail_l1[&index=7]:0.007222)[&index=25]:0.062126,ano_tail_r1[&index=8]:0.126599)[&index=26];
281400	-466.057	-397.213	-68.844	((no_tail_r2[&index=9]:0.038570,(no_tail_r3[&index=10]:0.050755,(blue1[&index=11]:0.023169,((red2[&index=14]:0.019113,red1[&index=13]:0.025659)[&index=15]:9.354274,blue2[&index=12]:0.024289)[&index=16]:0.005041)[&index=17]:4.082616)[&index=18]:0.039779)[&index=19]:0.034078,ano_tail_r1[&index=8]:0.029685,((no_tail_l2[&index=6]:0.004235,(no_tail_l3[&index=5]:0.019552,((red_f2[&index=2]:0.025651,red_f1[&index=1]:0.000741)[&index=21]:5.321462,(blue_f2[&index=4]:0.005478,blue_f1[&index=3]:0.039039)[&index=20]:5.343885)[&index=22]:1.599034)[&index=23]:0.073943)[&index=24]:0.053903,no_tail_l1[&index=7]:0.017644)[&index=25]:0.087378)[&index=26];
281500	-464.373	-395.526	-68.8473	(ano_tail_r1[&index=8]:0.033458,(no_tail_r2[&index=9]:0.003554,(no_tail_r3[&index=10]:0.037428,(((red2[&index=14]:0.004262,red1[&index=13]:0.008718)[&index=15]:8.686116,blue2[&index=12]:0.025169)[&index=16]:0.031984,blue1[&index=11]:0.058505)[&index=17]:5.217555)[&index=18]:0.005451)[&index=19]:0.025738,(no_tail_l1[&index=7]:0.041113,(no_tail_l2[&index=6]:0.027071,(((red_f1[&index=1]:0.000121,red_f2[&index=2]:0.014786)[&index=21]:2.968339,(blue_f1[&index=3]:0.008370,blue_f2[&index=4]:0.005393)[&index=20]:1.916872)[&index=22]:7.038545,no_tail_l3[&index=5]:0.056463)[&index=23]:0.010277)[&index=24]:0.008323)[&index=25]:0.101705)[&index=26];
281600	-468.756	-400.353	-68.4029	(((no_tail_l2[&index=6]:0.028342,(no_tail_l3[&index=5]:0.013216,((red_f2[&index=2]:0.002934,red_f1[&index=1]:0.012639)[&index=21]:0.615069,(blue_f1[&index=3]:0.019794,blue_f2[&index=4]:0.021339)[&index=20]:4.131427)[&index=22]:3.114042)[&index=23]:0.137444)[&index=24]:0.032743,no_tail_l1[&index=7]:0.008158)[&index=25]:0.100856,ano_tail_r1[&index=8]:0.024501,(no_tail_r2[&index=9]:0.024156,(((blue2[&index=12]:0.020034,(red2[&index=14]:0.030080,red1[&index=13]:0.006509)[&index=15]:11.050897)[&index=16]:0.010788,blue1[&index=11]:0.036432)[&index=17]:4.585590,no_tail_r3[&index=10]:0.048087)[&index=18]:0.030516)[&index=19]:0.008098)[&index=26];
281700	-462.475	-390.564	-71.9111	((no_tail_l1[&index=7]:0.009160,((((red_f2[&index=2]:0.009376,red_f1[&index=1]:0.009338)[&index=21]:0.721150,(blue_f2[&index=4]:0.007534,blue_f1[&index=3]:0.017186)[&index=20]:8.808833)[&index=22]:7.005680,no_tail_l3[&index=5]:0.020416)[&index=23]:0.038513,no_tail_l2[&index=6]:0.023051)[&index=24]:0.031589)[&index=25]:0.061802,(no_tail_r2[&index=9]:0.011292,((((red1[&index=13]:0.014111,red2[&index=14]:0.027813)[&index=15]:14.572534,blue2[&index=12]:0.014557)[&index=16]:0.012499,blue1[&index=11]:0.007998)[&index=17]:10.094477,no_tail_r3[&index=10]:0.004563)[&index=18]:0.028310)[&index=19]:0.085535,ano_tail_r1[&index=8]:0.017306)[&index=26];
281800	-461.319	-390.252	-71.0673	(((no_tail_l2[&index=6]:0.014393,(((red_f1[&index=1]:0.005431,red_f2[&index=2]:0.014643)[&index=21]:10.247833,(blue_f1[&index=3]:0.015968,blue_f2[&index=4]:0.001321)[&index=20]:2.259027)[&index=22]:8.336778,no_tail_l3[&index=5]:0.026609)[&index=23]:0.032351)[&index=24]:0.034165,no_tail_l1[&index=7]:0.023453)[&index=25]:0.097800,((no_tail_r3[&index=10]:0.011262,(blue1[&index=11]:0.005602,(blue2[&index=12]:0.002309,(red2[&index=14]:0.012159,red1[&index=13]:0.015465)[&index=15]:12.255167)[&index=16]:0.011528)[&index=17]:3.847806)[&index=18]:0.033905,no_tail_r2[&index=9]:0.034597)[&index=19]:0.074377,ano_tail_r1[&index=8]:0.021324)[&index=26];
281900	-470.278	-397.057	-73.2214	((((blue1[&index=11]:0.007658,((red1[&index=13]:0.031711,red2[&index=14]:0.027586)[&index=15]:4.507164,blue2[&index=12]:0.031206)[&index=16]:0.005297)[&index=17]:19.447574,no_tail_r3[&index=10]:0.008968)[&index=18]:0.024879,no_tail_r2[&index=9]:0.030967)[&index=19]:0.072789,((no_tail_l2[&index=6]:0.000312,(((red_f2[&index=2]:0.017492,red_f1[&index=1]:0.016832)[&index=21]:13.539893,(blue_f2[&index=4]:0.021843,blue_f1[&index=3]:0.011820)[&index=20]:4.557220)[&index=22]:5.625850,no_tail_l3[&index=5]:0.044279)[&index=23]:0.002801)[&index=24]:0.012691,no_tail_l1[&index=7]:0.045914)[&index=25]:0.110732,ano_tail_r1[&index=8]:0.002752)[&index=26];
282000	-467.198	-395.971	-71.2274	(ano_tail_r1[&index=8]:0.010908,((no_tail_l2[&index=6]:0.017031,(((blue_f1[&index=3]:0.004241,blue_f2[&index=4]:0.027085)[&index=20]:9.394740,(red_f1[&index=1]:0.006075,red_f2[&index=2]:0.009911)[&index=21]:0.506109)[&index=22]:9.369822,no_tail_l3[&index=5]:0.039496)[&index=23]:0.065092)[&index=24]:0.010002,no_tail_l1[&index=7]:0.044247)[&index=25]:0.040571,(no_tail_r2[&index=9]:0.024885,(((blue2[&index=12]:0.019996,(red2[&index=14]:0.006853,red1[&index=13]:0.006980)[&index=15]:7.446524)[&index=16]:0.004879,blue1[&index=11]:0.033197)[&index=17]:10.933341,no_tail_r3[&index=10]:0.012058)[&index=18]:0.062484)[&index=19]:0.139251)[&index=26];
282100	-469.931	-400.7	-69.2309	(ano_tail_r1[&index=8]:0.064502,(no_tail_l1[&index=7]:0.065843,((((blue_f2[&index=4]:0.025341,blue_f1[&index=3]:0.002575)[&index=20]:6.552668,(red_f1[&index=1]:0.008842,red_f2[&index=2]:0.004029)[&index=21]:5.528898)[&index=22]:3.218762,no_tail_l3[&index=5]:0.010970)[&index=23]:0.009467,no_tail_l2[&index=6]:0.006523)[&index=24]:0.058941)[&index=25]:0.106517,((no_tail_r3[&index=10]:0.129374,(blue1[&index=11]:0.018819,(blue2[&index=12]:0.007167,(red2[&index=14]:0.012213,red1[&index=13]:0.005085)[&index=15]:8.427770)[&index=16]:0.054818)[&index=17]:3.798355)[&index=18]:0.040674,no_tail_r2[&index=9]:0.079859)[&index=19]:0.015601)[&index=26];
282200	-461.283	-392.699	-68.5842	((no_tail_l1[&index=7]:0.072514,(no_tail_l2[&index=6]:0.007463,(no_tail_l3[&index=5]:0.039506,((blue_f2[&index=4]:0.011580,blue_f1[&index=3]:0.016927)[&index=20]:1.848353,(red_f2[&index=2]:0.006628,red_f1[&index=1]:0.002139)[&index=21]:11.684132)[&index=22]:2.465965)[&index=23]:0.014706)[&index=24]:0.000965)[&index=25]:0.065071,(no_tail_r2[&index=9]:0.029991,(((blue2[&index=12]:0.023167,(red1[&index=13]:0.002574,red2[&index=14]:0.000548)[&index=15]:4.145555)[&index=16]:0.007343,blue1[&index=11]:0.001763)[&index=17]:4.454130,no_tail_r3[&index=10]:0.000608)[&index=18]:0.081478)[&index=19]:0.004319,ano_tail_r1[&index=8]:0.032552)[&index=26];
282300	-467.303	-396.942	-70.3611	(((no_tail_l2[&index=6]:0.024220,(no_tail_l3[&index=5]:0.003053,((blue_f2[&index=4]:0.005442,blue_f1[&index=3]:0.004884)[&index=20]:8.083460,(red_f1[&index=1]:0.017258,red_f2[&index=2]:0.004491)[&index=21]:5.366672)[&index=22]:3.278727)[&index=23]:0.056832)[&index=24]:0.098628,no_tail_l1[&index=7]:0.005363)[&index=25]:0.039284,ano_tail_r1[&index=8]:0.006951,(no_tail_r2[&index=9]:0.013167,((blue1[&index=11]:0.043423,(blue2[&index=12]:0.054404,(red2[&index=14]:0.041578,red1[&index=13]:0.014650)[&index=15]:8.246234)[&index=16]:0.031374)[&index=17]:8.373308,no_tail_r3[&index=10]:0.028706)[&index=18]:0.010629)[&index=19]:0.051721)[&index=26];
282400	-468.104	-398.665	-69.4387	(ano_tail_r1[&index=8]:0.044304,(((blue1[&index=11]:0.007259,((red1[&index=13]:0.004502,red2[&index=14]:0.003631)[&index=15]:6.032980,blue2[&index=12]:0.044496)[&index=16]:0.023155)[&index=17]:3.724816,no_tail_r3[&index=10]:0.011185)[&index=18]:0.065804,no_tail_r2[&index=9]:0.031927)[&index=19]:0.049957,((no_tail_l2[&index=6]:0.134683,(no_tail_l3[&index=5]:0.005705,((red_f2[&index=2]:0.022538,red_f1[&index=1]:0.001342)[&index=21]:8.961716,(blue_f1[&index=3]:0.022198,blue_f2[&index=4]:0.000831)[&index=20]:9.496030)[&index=22]:0.430510)[&index=23]:0.041320)[&index=24]:0.057681,no_tail_l1[&index=7]:0.016900)[&index=25]:0.056942)[&index=26];
282500	-469.438	-399.497	-69.9414	((no_tail_l1[&index=7]:0.028703,(no_tail_l2[&index=6]:0.000156,(((red_f1[&index=1]:0.021222,red_f2[&index=2]:0.049108)[&index=21]:3.008037,(blue_f1[&index=3]:0.027280,blue_f2[&index=4]:0.029465)[&index=20]:5.501758)[&index=22]:7.786012,no_tail_l3[&index=5]:0.026597)[&index=23]:0.030445)[&index=24]:0.020851)[&index=25]:0.037358,(((((red2[&index=14]:0.016606,red1[&index=13]:0.009263)[&index=15]:8.948010,blue2[&index=12]:0.020836)[&index=16]:0.001708,blue1[&index=11]:0.011568)[&index=17]:5.983322,no_tail_r3[&index=10]:0.052827)[&index=18]:0.009076,no_tail_r2[&index=9]:0.081552)[&index=19]:0.070771,ano_tail_r1[&index=8]:0.033581)[&index=26];
282600	-470.815	-401.149	-69.6661	(((no_tail_r3[&index=10]:0.001890,(blue1[&index=11]:0.070716,(blue2[&index=12]:0.071358,(red2[&index=14]:0.014805,red1[&index=13]:0.001845)[&index=15]:7.200727)[&index=16]:0.007105)[&index=17]:7.091848)[&index=18]:0.137819,no_tail_r2[&index=9]:0.088653)[&index=19]:0.009544,ano_tail_r1[&index=8]:0.007927,(no_tail_l1[&index=7]:0.045959,(no_tail_l2[&index=6]:0.015568,(no_tail_l3[&index=5]:0.021383,((blue_f2[&index=4]:0.012927,blue_f1[&index=3]:0.032860)[&index=20]:0.277439,(red_f1[&index=1]:0.000379,red_f2[&index=2]:0.000112)[&index=21]:10.100438)[&index=22]:5.092836)[&index=23]:0.025852)[&index=24]:0.036731)[&index=25]:0.062570)[&index=26];
282700	-458.562	-387.552	-71.0099	((((blue1[&index=11]:0.032587,((red1[&index=13]:0.009682,red2[&index=14]:0.003240)[&index=15]:21.018670,blue2[&index=12]:0.001551)[&index=16]:0.005927)[&index=17]:2.895867,no_tail_r3[&index=10]:0.009809)[&index=18]:0.045206,no_tail_r2[&index=9]:0.022550)[&index=19]:0.005901,(no_tail_l1[&index=7]:0.004686,(no_tail_l2[&index=6]:0.003201,(((blue_f2[&index=4]:0.013710,blue_f1[&index=3]:0.013847)[&index=20]:2.750760,(red_f1[&index=1]:0.030838,red_f2[&index=2]:0.003309)[&index=21]:9.685931)[&index=22]:0.441620,no_tail_l3[&index=5]:0.001400)[&index=23]:0.023835)[&index=24]:0.032562)[&index=25]:0.081570,ano_tail_r1[&index=8]:0.010045)[&index=26];
282800	-467.507	-394.851	-72.6558	((no_tail_r2[&index=9]:0.008108,(((blue2[&index=12]:0.006621,(red2[&index=14]:0.010199,red1[&index=13]:0.018074)[&index=15]:8.148176)[&index=16]:0.000119,blue1[&index=11]:0.011645)[&index=17]:11.617753,no_tail_r3[&index=10]:0.022076)[&index=18]:0.038206)[&index=19]:0.031298,ano_tail_r1[&index=8]:0.013969,(no_tail_l1[&index=7]:0.006193,((((blue_f2[&index=4]:0.031183,blue_f1[&index=3]:0.004993)[&index=20]:7.139555,(red_f1[&index=1]:0.046146,red_f2[&index=2]:0.014826)[&index=21]:9.404213)[&index=22]:8.526827,no_tail_l3[&index=5]:0.074112)[&index=23]:0.003174,no_tail_l2[&index=6]:0.017699)[&index=24]:0.008802)[&index=25]:0.173774)[&index=26];
282900	-469.335	-396.678	-72.6572	(((no_tail_r3[&index=10]:0.016355,(blue1[&index=11]:0.027285,((red1[&index=13]:0.009088,red2[&index=14]:0.022466)[&index=15]:9.512377,blue2[&index=12]:0.057693)[&index=16]:0.000459)[&index=17]:8.868852)[&index=18]:0.036750,no_tail_r2[&index=9]:0.003376)[&index=19]:0.030547,(((((blue_f2[&index=4]:0.026505,blue_f1[&index=3]:0.000172)[&index=20]:2.140808,(red_f2[&index=2]:0.004623,red_f1[&index=1]:0.011026)[&index=21]:4.895175)[&index=22]:19.433870,no_tail_l3[&index=5]:0.009197)[&index=23]:0.046055,no_tail_l2[&index=6]:0.063955)[&index=24]:0.021931,no_tail_l1[&index=7]:0.094426)[&index=25]:0.041646,ano_tail_r1[&index=8]:0.010198)[&index=26];
283000	-463.341	-392.923	-70.4186	(ano_tail_r1[&index=8]:0.008718,(((((red1[&index=13]:0.021666,red2[&index=14]:0.004785)[&index=15]:5.439053,blue2[&index=12]:0.006386)[&index=16]:0.027342,blue1[&index=11]:0.003944)[&index=17]:10.994000,no_tail_r3[&index=10]:0.017177)[&index=18]:0.013671,no_tail_r2[&index=9]:0.014472)[&index=19]:0.033965,(no_tail_l1[&index=7]:0.004866,(no_tail_l2[&index=6]:0.033499,(no_tail_l3[&index=5]:0.043127,((blue_f2[&index=4]:0.034127,blue_f1[&index=3]:0.005245)[&index=20]:11.310672,(red_f2[&index=2]:0.005547,red_f1[&index=1]:0.021495)[&index=21]:0.914998)[&index=22]:5.057136)[&index=23]:0.047859)[&index=24]:0.032164)[&index=25]:0.095899)[&index=26];
283100	-460.166	-390.009	-70.1573	(((no_tail_l2[&index=6]:0.012298,(no_tail_l3[&index=5]:0.004660,((red_f2[&index=2]:0.027976,red_f1[&index=1]:0.003831)[&index=21]:3.134366,(blue_f2[&index=4]:0.012762,blue_f1[&index=3]:0.000736)[&index=20]:13.112687)[&index=22]:4.272110)[&index=23]:0.006395)[&index=24]:0.088862,no_tail_l1[&index=7]:0.015163)[&index=25]:0.014401,(((blue1[&index=11]:0.006617,(blue2[&index=12]:0.013710,(red1[&index=13]:0.000434,red2[&index=14]:0.008205)[&index=15]:8.224734)[&index=16]:0.010139)[&index=17]:3.832370,no_tail_r3[&index=10]:0.009280)[&index=18]:0.042846,no_tail_r2[&index=9]:0.012375)[&index=19]:0.003862,ano_tail_r1[&index=8]:0.014630)[&index=26];
283200	-463.238	-394.644	-68.5939	((no_tail_l1[&index=7]:0.024874,(no_tail_l2[&index=6]:0.045289,(no_tail_l3[&index=5]:0.007990,((red_f1[&index=1]:0.021027,red_f2[&index=2]:0.010009)[&index=21]:6.237885,(blue_f1[&index=3]:0.010112,blue_f2[&index=4]:0.001754)[&index=20]:6.325207)[&index=22]:0.790172)[&index=23]:0.039666)[&index=24]:0.044657)[&index=25]:0.064022,ano_tail_r1[&index=8]:0.037738,((no_tail_r3[&index=10]:0.060809,((blue2[&index=12]:0.011027,(red2[&index=14]:0.000997,red1[&index=13]:0.006787)[&index=15]:6.717771)[&index=16]:0.027358,blue1[&index=11]:0.041140)[&index=17]:4.426424)[&index=18]:0.041416,no_tail_r2[&index=9]:0.003537)[&index=19]:0.070642)[&index=26];
283300	-468.495	-399.28	-69.2149	((no_tail_r2[&index=9]:0.002421,(no_tail_r3[&index=10]:0.004421,((blue2[&index=12]:0.018818,(red1[&index=13]:0.012672,red2[&index=14]:0.004688)[&index=15]:5.416878)[&index=16]:0.044391,blue1[&index=11]:0.033249)[&index=17]:8.508223)[&index=18]:0.041429)[&index=19]:0.028991,((no_tail_l2[&index=6]:0.007670,(((blue_f2[&index=4]:0.007196,blue_f1[&index=3]:0.003360)[&index=20]:3.976484,(red_f2[&index=2]:0.003719,red_f1[&index=1]:0.006758)[&index=21]:9.515269)[&index=22]:0.015984,no_tail_l3[&index=5]:0.079440)[&index=23]:0.174972)[&index=24]:0.052316,no_tail_l1[&index=7]:0.001263)[&index=25]:0.174700,ano_tail_r1[&index=8]:0.038151)[&index=26];
283400	-466.144	-396.953	-69.1907	(((no_tail_l2[&index=6]:0.003276,(((blue_f2[&index=4]:0.021337,blue_f1[&index=3]:0.013100)[&index=20]:10.851445,(red_f1[&index=1]:0.000274,red_f2[&index=2]:0.021696)[&index=21]:2.360723)[&index=22]:2.154961,no_tail_l3[&index=5]:0.015376)[&index=23]:0.046504)[&index=24]:0.006853,no_tail_l1[&index=7]:0.038873)[&index=25]:0.181553,(no_tail_r2[&index=9]:0.000553,((blue1[&index=11]:0.017525,((red2[&index=14]:0.002389,red1[&index=13]:0.003409)[&index=15]:9.521774,blue2[&index=12]:0.023724)[&index=16]:0.000761)[&index=17]:2.602814,no_tail_r3[&index=10]:0.007411)[&index=18]:0.022403)[&index=19]:0.013437,ano_tail_r1[&index=8]:0.120289)[&index=26];
283500	-471.404	-403.33	-68.0734	((no_tail_l1[&index=7]:0.000577,((((red_f1[&index=1]:0.001944,red_f2[&index=2]:0.019495)[&index=21]:4.896058,(blue_f2[&index=4]:0.005539,blue_f1[&index=3]:0.054388)[&index=20]:7.934081)[&index=22]:3.103115,no_tail_l3[&index=5]:0.114008)[&index=23]:0.022589,no_tail_l2[&index=6]:0.065256)[&index=24]:0.041758)[&index=25]:0.114890,ano_tail_r1[&index=8]:0.012083,((no_tail_r3[&index=10]:0.087408,(blue1[&index=11]:0.009121,((red1[&index=13]:0.012536,red2[&index=14]:0.010837)[&index=15]:0.882604,blue2[&index=12]:0.003503)[&index=16]:0.020242)[&index=17]:4.946780)[&index=18]:0.043470,no_tail_r2[&index=9]:0.005146)[&index=19]:0.058529)[&index=26];
283600	-469.49	-392.482	-77.0077	((no_tail_r2[&index=9]:0.010028,(((blue2[&index=12]:0.002609,(red1[&index=13]:0.036631,red2[&index=14]:0.002168)[&index=15]:13.116539)[&index=16]:0.081337,blue1[&index=11]:0.021060)[&index=17]:10.214735,no_tail_r3[&index=10]:0.002250)[&index=18]:0.031800)[&index=19]:0.064230,(((((red_f2[&index=2]:0.012788,red_f1[&index=1]:0.013435)[&index=21]:29.332181,(blue_f1[&index=3]:0.005258,blue_f2[&index=4]:0.010117)[&index=20]:10.510153)[&index=22]:3.493657,no_tail_l3[&index=5]:0.048510)[&index=23]:0.031062,no_tail_l2[&index=6]:0.008977)[&index=24]:0.031166,no_tail_l1[&index=7]:0.009222)[&index=25]:0.047074,ano_tail_r1[&index=8]:0.000271)[&index=26];
283700	-465.237	-392.498	-72.7384	((((blue1[&index=11]:0.024620,((red2[&index=14]:0.011230,red1[&index=13]:0.016081)[&index=15]:13.741385,blue2[&index=12]:0.015239)[&index=16]:0.020525)[&index=17]:15.427225,no_tail_r3[&index=10]:0.025097)[&index=18]:0.035177,no_tail_r2[&index=9]:0.078706)[&index=19]:0.000562,((no_tail_l2[&index=6]:0.003117,(no_tail_l3[&index=5]:0.037277,((blue_f1[&index=3]:0.006646,blue_f2[&index=4]:0.008741)[&index=20]:1.956791,(red_f1[&index=1]:0.008708,red_f2[&index=2]:0.000813)[&index=21]:11.903097)[&index=22]:2.344131)[&index=23]:0.018218)[&index=24]:0.031411,no_tail_l1[&index=7]:0.029520)[&index=25]:0.020857,ano_tail_r1[&index=8]:0.025877)[&index=26];
283800	-472.497	-396.807	-75.6898	(ano_tail_r1[&index=8]:0.057123,(no_tail_l1[&index=7]:0.015753,((((blue_f1[&index=3]:0.002262,blue_f2[&index=4]:0.004439)[&index=20]:27.230044,(red_f2[&index=2]:0.003624,red_f1[&index=1]:0.017576)[&index=21]:4.820858)[&index=22]:10.396273,no_tail_l3[&index=5]:0.005825)[&index=23]:0.203721,no_tail_l2[&index=6]:0.072608)[&index=24]:0.004310)[&index=25]:0.010150,((no_tail_r3[&index=10]:0.052544,(blue1[&index=11]:0.018817,(blue2[&index=12]:0.005659,(red1[&index=13]:0.000892,red2[&index=14]:0.001893)[&index=15]:10.254483)[&index=16]:0.009746)[&index=17]:7.262309)[&index=18]:0.054754,no_tail_r2[&index=9]:0.027775)[&index=19]:0.014409)[&index=26];
283900	-472.045	-396.862	-75.1832	(ano_tail_r1[&index=8]:0.050277,(((no_tail_l3[&index=5]:0.019375,((blue_f1[&index=3]:0.004538,blue_f2[&index=4]:0.036971)[&index=20]:10.030688,(red_f1[&index=1]:0.051063,red_f2[&index=2]:0.014335)[&index=21]:5.803589)[&index=22]:0.394284)[&index=23]:0.017702,no_tail_l2[&index=6]:0.012992)[&index=24]:0.033111,no_tail_l1[&index=7]:0.010019)[&index=25]:0.104455,((no_tail_r3[&index=10]:0.103215,(((red2[&index=14]:0.002049,red1[&index=13]:0.012637)[&index=15]:17.319649,blue2[&index=12]:0.017106)[&index=16]:0.015351,blue1[&index=11]:0.040505)[&index=17]:23.889554)[&index=18]:0.020683,no_tail_r2[&index=9]:0.000676)[&index=19]:0.010098)[&index=26];
284000	-466.294	-394.343	-71.9516	((no_tail_l1[&index=7]:0.006947,((((blue_f1[&index=3]:0.022077,blue_f2[&index=4]:0.006001)[&index=20]:0.740976,(red_f2[&index=2]:0.012699,red_f1[&index=1]:0.011736)[&index=21]:14.886016)[&index=22]:2.773837,no_tail_l3[&index=5]:0.073034)[&index=23]:0.005644,no_tail_l2[&index=6]:0.021332)[&index=24]:0.026786)[&index=25]:0.054085,ano_tail_r1[&index=8]:0.006840,(no_tail_r2[&index=9]:0.039037,(((blue2[&index=12]:0.013460,(red2[&index=14]:0.013170,red1[&index=13]:0.017932)[&index=15]:16.185254)[&index=16]:0.002872,blue1[&index=11]:0.022594)[&index=17]:6.702655,no_tail_r3[&index=10]:0.077910)[&index=18]:0.115522)[&index=19]:0.018796)[&index=26];
284100	-471.105	-395.377	-75.7286	(ano_tail_r1[&index=8]:0.042390,(no_tail_r2[&index=9]:0.039719,((((red2[&index=14]:0.007921,red1[&index=13]:0.019731)[&index=15]:9.093387,blue2[&index=12]:0.002995)[&index=16]:0.009309,blue1[&index=11]:0.029331)[&index=17]:23.107972,no_tail_r3[&index=10]:0.005560)[&index=18]:0.037087)[&index=19]:0.046891,(no_tail_l1[&index=7]:0.046595,(no_tail_l2[&index=6]:0.028152,(no_tail_l3[&index=5]:0.095252,((red_f2[&index=2]:0.001326,red_f1[&index=1]:0.006336)[&index=21]:19.727088,(blue_f2[&index=4]:0.010166,blue_f1[&index=3]:0.015904)[&index=20]:4.394788)[&index=22]:3.784100)[&index=23]:0.019322)[&index=24]:0.090837)[&index=25]:0.080000)[&index=26];
284200	-467.104	-394.52	-72.5843	((no_tail_l1[&index=7]:0.012422,((no_tail_l3[&index=5]:0.003706,((blue_f2[&index=4]:0.008540,blue_f1[&index=3]:0.009483)[&index=20]:1.025192,(red_f2[&index=2]:0.029275,red_f1[&index=1]:0.003027)[&index=21]:11.306916)[&index=22]:3.180620)[&index=23]:0.094515,no_tail_l2[&index=6]:0.016865)[&index=24]:0.046934)[&index=25]:0.135466,(((blue1[&index=11]:0.031329,(blue2[&index=12]:0.003679,(red1[&index=13]:0.018181,red2[&index=14]:0.001776)[&index=15]:15.417782)[&index=16]:0.017273)[&index=17]:13.468030,no_tail_r3[&index=10]:0.034524)[&index=18]:0.020673,no_tail_r2[&index=9]:0.063610)[&index=19]:0.055171,ano_tail_r1[&index=8]:0.015359)[&index=26];
284300	-461.233	-386.182	-75.0507	(ano_tail_r1[&index=8]:0.009638,(no_tail_l1[&index=7]:0.010004,(no_tail_l2[&index=6]:0.009192,(((red_f2[&index=2]:0.022862,red_f1[&index=1]:0.014862)[&index=21]:9.334168,(blue_f1[&index=3]:0.001552,blue_f2[&index=4]:0.003451)[&index=20]:5.969527)[&index=22]:3.872859,no_tail_l3[&index=5]:0.067432)[&index=23]:0.002778)[&index=24]:0.032073)[&index=25]:0.078309,(((blue1[&index=11]:0.010503,((red1[&index=13]:0.009994,red2[&index=14]:0.006834)[&index=15]:15.914958,blue2[&index=12]:0.007858)[&index=16]:0.004060)[&index=17]:21.935382,no_tail_r3[&index=10]:0.002294)[&index=18]:0.012861,no_tail_r2[&index=9]:0.008471)[&index=19]:0.010718)[&index=26];
284400	-463.451	-395.098	-68.3524	(((no_tail_r3[&index=10]:0.024409,((blue2[&index=12]:0.033138,(red2[&index=14]:0.003010,red1[&index=13]:0.001759)[&index=15]:5.862910)[&index=16]:0.006203,blue1[&index=11]:0.008802)[&index=17]:7.358295)[&index=18]:0.019064,no_tail_r2[&index=9]:0.016401)[&index=19]:0.012437,ano_tail_r1[&index=8]:0.022397,(no_tail_l1[&index=7]:0.055891,((((blue_f2[&index=4]:0.011517,blue_f1[&index=3]:0.004193)[&index=20]:5.133997,(red_f2[&index=2]:0.004156,red_f1[&index=1]:0.020384)[&index=21]:2.299218)[&index=22]:2.652398,no_tail_l3[&index=5]:0.053511)[&index=23]:0.117055,no_tail_l2[&index=6]:0.007164)[&index=24]:0.073891)[&index=25]:0.058583)[&index=26];
284500	-471.709	-396.357	-75.352	((no_tail_l1[&index=7]:0.026549,((((red_f2[&index=2]:0.005132,red_f1[&index=1]:0.005292)[&index=21]:5.950278,(blue_f2[&index=4]:0.019068,blue_f1[&index=3]:0.003444)[&index=20]:3.960910)[&index=22]:14.421130,no_tail_l3[&index=5]:0.053427)[&index=23]:0.108815,no_tail_l2[&index=6]:0.004417)[&index=24]:0.049689)[&index=25]:0.174435,(no_tail_r2[&index=9]:0.023503,(((blue2[&index=12]:0.012598,(red1[&index=13]:0.009315,red2[&index=14]:0.000412)[&index=15]:14.309181)[&index=16]:0.000669,blue1[&index=11]:0.036893)[&index=17]:19.495625,no_tail_r3[&index=10]:0.002994)[&index=18]:0.060001)[&index=19]:0.042819,ano_tail_r1[&index=8]:0.082343)[&index=26];
284600	-466.618	-394.816	-71.8021	((((((red2[&index=14]:0.015316,red1[&index=13]:0.029821)[&index=15]:7.897610,blue2[&index=12]:0.010951)[&index=16]:0.014294,blue1[&index=11]:0.001424)[&index=17]:12.838971,no_tail_r3[&index=10]:0.010137)[&index=18]:0.000321,no_tail_r2[&index=9]:0.004010)[&index=19]:0.028699,ano_tail_r1[&index=8]:0.010657,(no_tail_l1[&index=7]:0.042397,(no_tail_l2[&index=6]:0.021952,(((blue_f2[&index=4]:0.035428,blue_f1[&index=3]:0.016943)[&index=20]:3.543700,(red_f1[&index=1]:0.013326,red_f2[&index=2]:0.019396)[&index=21]:12.426833)[&index=22]:3.901268,no_tail_l3[&index=5]:0.037416)[&index=23]:0.012066)[&index=24]:0.031431)[&index=25]:0.145087)[&index=26];
284700	-464.527	-390.45	-74.0767	((((((blue_f1[&index=3]:0.002381,blue_f2[&index=4]:0.004589)[&index=20]:1.381433,(red_f1[&index=1]:0.005676,red_f2[&index=2]:0.004957)[&index=21]:13.140568)[&index=22]:11.818060,no_tail_l3[&index=5]:0.039513)[&index=23]:0.014921,no_tail_l2[&index=6]:0.017328)[&index=24]:0.091191,no_tail_l1[&index=7]:0.035834)[&index=25]:0.021417,((no_tail_r3[&index=10]:0.004285,((blue2[&index=12]:0.020385,(red2[&index=14]:0.005605,red1[&index=13]:0.003548)[&index=15]:18.667934)[&index=16]:0.014298,blue1[&index=11]:0.011613)[&index=17]:6.991908)[&index=18]:0.013226,no_tail_r2[&index=9]:0.045933)[&index=19]:0.122682,ano_tail_r1[&index=8]:0.003395)[&index=26];
284800	-464.317	-394.704	-69.6129	((((no_tail_l3[&index=5]:0.175557,((blue_f1[&index=3]:0.006177,blue_f2[&index=4]:0.008262)[&index=20]:2.216504,(red_f2[&index=2]:0.001974,red_f1[&index=1]:0.035714)[&index=21]:6.361342)[&index=22]:4.778567)[&index=23]:0.000691,no_tail_l2[&index=6]:0.020584)[&index=24]:0.052884,no_tail_l1[&index=7]:0.004878)[&index=25]:0.037582,ano_tail_r1[&index=8]:0.048417,(((((red2[&index=14]:0.002051,red1[&index=13]:0.001903)[&index=15]:11.269320,blue2[&index=12]:0.042162)[&index=16]:0.008711,blue1[&index=11]:0.014353)[&index=17]:4.965398,no_tail_r3[&index=10]:0.000811)[&index=18]:0.051202,no_tail_r2[&index=9]:0.025988)[&index=19]:0.032373)[&index=26];
284900	-460.58	-390.824	-69.7553	((no_tail_r2[&index=9]:0.010351,(no_tail_r3[&index=10]:0.017607,(((red1[&index=13]:0.004027,red2[&index=14]:0.011479)[&index=15]:13.383588,blue2[&index=12]:0.015934)[&index=16]:0.011298,blue1[&index=11]:0.029733)[&index=17]:3.145348)[&index=18]:0.002438)[&index=19]:0.132826,ano_tail_r1[&index=8]:0.018588,(no_tail_l1[&index=7]:0.031504,((((red_f2[&index=2]:0.002185,red_f1[&index=1]:0.006129)[&index=21]:10.130271,(blue_f1[&index=3]:0.000646,blue_f2[&index=4]:0.006758)[&index=20]:1.983137)[&index=22]:1.706429,no_tail_l3[&index=5]:0.045970)[&index=23]:0.027879,no_tail_l2[&index=6]:0.000410)[&index=24]:0.123323)[&index=25]:0.027839)[&index=26];
285000	-463.899	-393.012	-70.8878	(((no_tail_r3[&index=10]:0.138959,(blue1[&index=11]:0.007586,(blue2[&index=12]:0.006593,(red2[&index=14]:0.001327,red1[&index=13]:0.011937)[&index=15]:14.916326)[&index=16]:0.027309)[&index=17]:2.917469)[&index=18]:0.068192,no_tail_r2[&index=9]:0.005010)[&index=19]:0.078737,(no_tail_l1[&index=7]:0.005364,((((red_f2[&index=2]:0.002052,red_f1[&index=1]:0.001038)[&index=21]:8.232017,(blue_f2[&index=4]:0.015705,blue_f1[&index=3]:0.004858)[&index=20]:4.297471)[&index=22]:5.590978,no_tail_l3[&index=5]:0.017292)[&index=23]:0.065598,no_tail_l2[&index=6]:0.014158)[&index=24]:0.046174)[&index=25]:0.041518,ano_tail_r1[&index=8]:0.024297)[&index=26];
285100	-469.822	-397.8	-72.0224	(ano_tail_r1[&index=8]:0.012182,((no_tail_r3[&index=10]:0.020946,(blue1[&index=11]:0.003351,((red2[&index=14]:0.013479,red1[&index=13]:0.000261)[&index=15]:21.281788,blue2[&index=12]:0.020667)[&index=16]:0.015109)[&index=17]:5.999001)[&index=18]:0.006583,no_tail_r2[&index=9]:0.000622)[&index=19]:0.051591,((no_tail_l2[&index=6]:0.010293,(((red_f1[&index=1]:0.062961,red_f2[&index=2]:0.004830)[&index=21]:3.037606,(blue_f1[&index=3]:0.001767,blue_f2[&index=4]:0.014317)[&index=20]:9.809969)[&index=22]:1.454312,no_tail_l3[&index=5]:0.019386)[&index=23]:0.118117)[&index=24]:0.140819,no_tail_l1[&index=7]:0.086846)[&index=25]:0.024201)[&index=26];
285200	-468.92	-396.854	-72.0662	(ano_tail_r1[&index=8]:0.036464,(no_tail_r2[&index=9]:0.009785,(no_tail_r3[&index=10]:0.008808,(blue1[&index=11]:0.004542,(blue2[&index=12]:0.006957,(red1[&index=13]:0.013430,red2[&index=14]:0.022325)[&index=15]:8.490201)[&index=16]:0.008830)[&index=17]:11.347232)[&index=18]:0.062843)[&index=19]:0.001512,(no_tail_l1[&index=7]:0.040107,(no_tail_l2[&index=6]:0.056852,(((blue_f1[&index=3]:0.019519,blue_f2[&index=4]:0.025133)[&index=20]:15.546531,(red_f1[&index=1]:0.010569,red_f2[&index=2]:0.010945)[&index=21]:5.643941)[&index=22]:0.813433,no_tail_l3[&index=5]:0.031780)[&index=23]:0.061155)[&index=24]:0.013576)[&index=25]:0.143427)[&index=26];
285300	-468.539	-397.218	-71.321	((no_tail_r2[&index=9]:0.016708,((blue1[&index=11]:0.017963,((red2[&index=14]:0.008725,red1[&index=13]:0.015851)[&index=15]:9.594876,blue2[&index=12]:0.030957)[&index=16]:0.017381)[&index=17]:5.203185,no_tail_r3[&index=10]:0.004132)[&index=18]:0.036267)[&index=19]:0.075255,ano_tail_r1[&index=8]:0.003152,(no_tail_l1[&index=7]:0.118634,((((red_f2[&index=2]:0.001078,red_f1[&index=1]:0.008418)[&index=21]:18.148929,(blue_f2[&index=4]:0.013270,blue_f1[&index=3]:0.027519)[&index=20]:2.345813)[&index=22]:2.709157,no_tail_l3[&index=5]:0.031169)[&index=23]:0.039069,no_tail_l2[&index=6]:0.003720)[&index=24]:0.017917)[&index=25]:0.215080)[&index=26];
285400	-469.96	-398.104	-71.8561	(ano_tail_r1[&index=8]:0.016889,((no_tail_l2[&index=6]:0.039684,(no_tail_l3[&index=5]:0.066775,((blue_f2[&index=4]:0.021258,blue_f1[&index=3]:0.018600)[&index=20]:6.187203,(red_f1[&index=1]:0.017234,red_f2[&index=2]:0.000830)[&index=21]:9.849212)[&index=22]:4.532305)[&index=23]:0.016032)[&index=24]:0.041862,no_tail_l1[&index=7]:0.043927)[&index=25]:0.122495,((no_tail_r3[&index=10]:0.018722,((blue2[&index=12]:0.036602,(red1[&index=13]:0.028091,red2[&index=14]:0.006022)[&index=15]:5.459146)[&index=16]:0.004341,blue1[&index=11]:0.005219)[&index=17]:14.707646)[&index=18]:0.035824,no_tail_r2[&index=9]:0.053509)[&index=19]:0.050086)[&index=26];
285500	-468.573	-396.128	-72.4449	(ano_tail_r1[&index=8]:0.001737,(no_tail_r2[&index=9]:0.007089,(((blue2[&index=12]:0.032918,(red1[&index=13]:0.010819,red2[&index=14]:0.007714)[&index=15]:14.202247)[&index=16]:0.016609,blue1[&index=11]:0.023481)[&index=17]:9.481146,no_tail_r3[&index=10]:0.000634)[&index=18]:0.067451)[&index=19]:0.041536,(((((blue_f2[&index=4]:0.002885,blue_f1[&index=3]:0.012936)[&index=20]:8.937664,(red_f1[&index=1]:0.001563,red_f2[&index=2]:0.027212)[&index=21]:3.826514)[&index=22]:7.259998,no_tail_l3[&index=5]:0.111321)[&index=23]:0.006962,no_tail_l2[&index=6]:0.033064)[&index=24]:0.059235,no_tail_l1[&index=7]:0.111973)[&index=25]:0.039010)[&index=26];
285600	-466.08	-395.468	-70.6121	(ano_tail_r1[&index=8]:0.004983,(((((blue_f1[&index=3]:0.008764,blue_f2[&index=4]:0.011967)[&index=20]:0.280520,(red_f1[&index=1]:0.020375,red_f2[&index=2]:0.002124)[&index=21]:4.752709)[&index=22]:12.527171,no_tail_l3[&index=5]:0.095184)[&index=23]:0.028531,no_tail_l2[&index=6]:0.008069)[&index=24]:0.035872,no_tail_l1[&index=7]:0.003032)[&index=25]:0.080803,(no_tail_r2[&index=9]:0.018321,((blue1[&index=11]:0.002411,(blue2[&index=12]:0.078057,(red1[&index=13]:0.013048,red2[&index=14]:0.008952)[&index=15]:9.016644)[&index=16]:0.012012)[&index=17]:8.061241,no_tail_r3[&index=10]:0.075908)[&index=18]:0.004233)[&index=19]:0.008599)[&index=26];
285700	-470.673	-392.877	-77.7955	((((((red1[&index=13]:0.062938,red2[&index=14]:0.013858)[&index=15]:25.254901,blue2[&index=12]:0.030607)[&index=16]:0.002325,blue1[&index=11]:0.053768)[&index=17]:8.389799,no_tail_r3[&index=10]:0.019313)[&index=18]:0.032810,no_tail_r2[&index=9]:0.016159)[&index=19]:0.060931,ano_tail_r1[&index=8]:0.004737,(((((red_f1[&index=1]:0.003638,red_f2[&index=2]:0.007509)[&index=21]:7.847970,(blue_f1[&index=3]:0.000849,blue_f2[&index=4]:0.006356)[&index=20]:4.542796)[&index=22]:24.570031,no_tail_l3[&index=5]:0.052990)[&index=23]:0.004472,no_tail_l2[&index=6]:0.015065)[&index=24]:0.024207,no_tail_l1[&index=7]:0.012960)[&index=25]:0.045643)[&index=26];
285800	-464.18	-394.845	-69.3344	(ano_tail_r1[&index=8]:0.008987,(no_tail_l1[&index=7]:0.046012,(no_tail_l2[&index=6]:0.006101,(no_tail_l3[&index=5]:0.032092,((blue_f1[&index=3]:0.014068,blue_f2[&index=4]:0.020276)[&index=20]:5.317101,(red_f2[&index=2]:0.014620,red_f1[&index=1]:0.034223)[&index=21]:3.212308)[&index=22]:2.254624)[&index=23]:0.089004)[&index=24]:0.010698)[&index=25]:0.081322,(no_tail_r2[&index=9]:0.018853,(no_tail_r3[&index=10]:0.017397,(blue1[&index=11]:0.029942,((red1[&index=13]:0.005410,red2[&index=14]:0.000849)[&index=15]:14.113380,blue2[&index=12]:0.017804)[&index=16]:0.006616)[&index=17]:3.370052)[&index=18]:0.032573)[&index=19]:0.016783)[&index=26];
285900	-463.065	-392.642	-70.4231	((no_tail_r2[&index=9]:0.040823,((((red2[&index=14]:0.000012,red1[&index=13]:0.009781)[&index=15]:16.763985,blue2[&index=12]:0.048663)[&index=16]:0.031616,blue1[&index=11]:0.008047)[&index=17]:2.577852,no_tail_r3[&index=10]:0.006993)[&index=18]:0.081378)[&index=19]:0.026028,(no_tail_l1[&index=7]:0.005416,(no_tail_l2[&index=6]:0.019131,(no_tail_l3[&index=5]:0.013703,((blue_f1[&index=3]:0.015357,blue_f2[&index=4]:0.004409)[&index=20]:1.330545,(red_f1[&index=1]:0.015053,red_f2[&index=2]:0.014866)[&index=21]:10.382638)[&index=22]:2.631323)[&index=23]:0.022303)[&index=24]:0.030273)[&index=25]:0.111645,ano_tail_r1[&index=8]:0.022895)[&index=26];
286000	-466.165	-394.172	-71.9927	(ano_tail_r1[&index=8]:0.033753,(((((blue_f2[&index=4]:0.004820,blue_f1[&index=3]:0.005802)[&index=20]:0.972753,(red_f2[&index=2]:0.002770,red_f1[&index=1]:0.008421)[&index=21]:9.350374)[&index=22]:11.741356,no_tail_l3[&index=5]:0.036360)[&index=23]:0.022411,no_tail_l2[&index=6]:0.035891)[&index=24]:0.021550,no_tail_l1[&index=7]:0.001478)[&index=25]:0.077261,(no_tail_r2[&index=9]:0.027316,(no_tail_r3[&index=10]:0.044998,(blue1[&index=11]:0.062338,(blue2[&index=12]:0.009630,(red1[&index=13]:0.039595,red2[&index=14]:0.007155)[&index=15]:8.376755)[&index=16]:0.009158)[&index=17]:11.085303)[&index=18]:0.048378)[&index=19]:0.036921)[&index=26];
286100	-460.792	-392.068	-68.7243	((no_tail_l1[&index=7]:0.034438,(no_tail_l2[&index=6]:0.004752,(((blue_f1[&index=3]:0.004414,blue_f2[&index=4]:0.005094)[&index=20]:7.901806,(red_f2[&index=2]:0.000465,red_f1[&index=1]:0.029563)[&index=21]:2.420652)[&index=22]:2.020385,no_tail_l3[&index=5]:0.025915)[&index=23]:0.021878)[&index=24]:0.023811)[&index=25]:0.049035,((no_tail_r3[&index=10]:0.042006,(blue1[&index=11]:0.012756,(blue2[&index=12]:0.028712,(red2[&index=14]:0.015751,red1[&index=13]:0.017783)[&index=15]:8.728184)[&index=16]:0.006468)[&index=17]:4.224828)[&index=18]:0.019968,no_tail_r2[&index=9]:0.026993)[&index=19]:0.021394,ano_tail_r1[&index=8]:0.033474)[&index=26];
286200	-467.302	-392.695	-74.6071	(ano_tail_r1[&index=8]:0.001950,(((no_tail_l3[&index=5]:0.012016,((red_f1[&index=1]:0.036331,red_f2[&index=2]:0.006189)[&index=21]:4.640256,(blue_f2[&index=4]:0.017350,blue_f1[&index=3]:0.020047)[&index=20]:12.174644)[&index=22]:5.005604)[&index=23]:0.005736,no_tail_l2[&index=6]:0.020783)[&index=24]:0.042558,no_tail_l1[&index=7]:0.007329)[&index=25]:0.053276,((((blue2[&index=12]:0.019745,(red2[&index=14]:0.013018,red1[&index=13]:0.018074)[&index=15]:23.588146)[&index=16]:0.011602,blue1[&index=11]:0.013964)[&index=17]:9.248324,no_tail_r3[&index=10]:0.063885)[&index=18]:0.050580,no_tail_r2[&index=9]:0.014539)[&index=19]:0.048633)[&index=26];
286300	-470.39	-401.111	-69.2784	((no_tail_r2[&index=9]:0.018383,(no_tail_r3[&index=10]:0.004346,(blue1[&index=11]:0.023114,(blue2[&index=12]:0.006301,(red2[&index=14]:0.029219,red1[&index=13]:0.012435)[&index=15]:9.905707)[&index=16]:0.000096)[&index=17]:2.663624)[&index=18]:0.038388)[&index=19]:0.015865,(no_tail_l1[&index=7]:0.046338,(no_tail_l2[&index=6]:0.030274,(no_tail_l3[&index=5]:0.011048,((blue_f2[&index=4]:0.022964,blue_f1[&index=3]:0.008314)[&index=20]:6.096627,(red_f2[&index=2]:0.044396,red_f1[&index=1]:0.012139)[&index=21]:7.029533)[&index=22]:2.178003)[&index=23]:0.072598)[&index=24]:0.028604)[&index=25]:0.051129,ano_tail_r1[&index=8]:0.141484)[&index=26];
286400	-457.997	-388.553	-69.4434	((no_tail_l1[&index=7]:0.022296,((no_tail_l3[&index=5]:0.026723,((blue_f2[&index=4]:0.006608,blue_f1[&index=3]:0.006669)[&index=20]:0.765730,(red_f2[&index=2]:0.007249,red_f1[&index=1]:0.029758)[&index=21]:10.110551)[&index=22]:3.838726)[&index=23]:0.025884,no_tail_l2[&index=6]:0.007601)[&index=24]:0.028029)[&index=25]:0.054145,ano_tail_r1[&index=8]:0.000103,((no_tail_r3[&index=10]:0.049411,(((red1[&index=13]:0.014752,red2[&index=14]:0.008295)[&index=15]:11.492264,blue2[&index=12]:0.004394)[&index=16]:0.010181,blue1[&index=11]:0.015143)[&index=17]:2.691817)[&index=18]:0.012869,no_tail_r2[&index=9]:0.007150)[&index=19]:0.079484)[&index=26];
286500	-473.441	-401.621	-71.8203	(ano_tail_r1[&index=8]:0.048662,(no_tail_l1[&index=7]:0.093918,(no_tail_l2[&index=6]:0.019636,(no_tail_l3[&index=5]:0.111573,((blue_f1[&index=3]:0.035206,blue_f2[&index=4]:0.016956)[&index=20]:4.338434,(red_f2[&index=2]:0.036806,red_f1[&index=1]:0.008717)[&index=21]:3.605577)[&index=22]:0.637092)[&index=23]:0.109390)[&index=24]:0.025499)[&index=25]:0.066945,(no_tail_r2[&index=9]:0.008442,(no_tail_r3[&index=10]:0.017069,(blue1[&index=11]:0.007172,((red1[&index=13]:0.004371,red2[&index=14]:0.001676)[&index=15]:23.929181,blue2[&index=12]:0.026090)[&index=16]:0.001436)[&index=17]:7.964004)[&index=18]:0.006554)[&index=19]:0.080264)[&index=26];
286600	-462.443	-388.016	-74.4269	((no_tail_l1[&index=7]:0.022596,((no_tail_l3[&index=5]:0.006736,((red_f1[&index=1]:0.001738,red_f2[&index=2]:0.007459)[&index=21]:2.241141,(blue_f1[&index=3]:0.011919,blue_f2[&index=4]:0.035430)[&index=20]:17.504809)[&index=22]:4.440729)[&index=23]:0.007212,no_tail_l2[&index=6]:0.009206)[&index=24]:0.027151)[&index=25]:0.100136,(no_tail_r2[&index=9]:0.007615,((blue1[&index=11]:0.004953,((red2[&index=14]:0.007587,red1[&index=13]:0.001872)[&index=15]:15.344989,blue2[&index=12]:0.004975)[&index=16]:0.012382)[&index=17]:14.300549,no_tail_r3[&index=10]:0.057650)[&index=18]:0.002873)[&index=19]:0.043813,ano_tail_r1[&index=8]:0.027909)[&index=26];
286700	-474.444	-404.242	-70.2027	((no_tail_r2[&index=9]:0.024808,(no_tail_r3[&index=10]:0.150078,(((red1[&index=13]:0.007590,red2[&index=14]:0.010769)[&index=15]:8.773047,blue2[&index=12]:0.026974)[&index=16]:0.027942,blue1[&index=11]:0.087073)[&index=17]:6.502469)[&index=18]:0.034590)[&index=19]:0.041561,ano_tail_r1[&index=8]:0.004369,(no_tail_l1[&index=7]:0.012054,(no_tail_l2[&index=6]:0.010473,(((blue_f1[&index=3]:0.015122,blue_f2[&index=4]:0.024182)[&index=20]:7.211474,(red_f1[&index=1]:0.001532,red_f2[&index=2]:0.014230)[&index=21]:4.966948)[&index=22]:4.804369,no_tail_l3[&index=5]:0.056266)[&index=23]:0.076253)[&index=24]:0.030751)[&index=25]:0.197362)[&index=26];
286800	-465.187	-393.318	-71.8689	(ano_tail_r1[&index=8]:0.009706,(no_tail_r2[&index=9]:0.023257,(no_tail_r3[&index=10]:0.045735,((blue2[&index=12]:0.019730,(red2[&index=14]:0.001392,red1[&index=13]:0.030451)[&index=15]:5.572978)[&index=16]:0.004883,blue1[&index=11]:0.014822)[&index=17]:14.438071)[&index=18]:0.004438)[&index=19]:0.069555,(no_tail_l1[&index=7]:0.036294,((((red_f2[&index=2]:0.005489,red_f1[&index=1]:0.016458)[&index=21]:8.480003,(blue_f2[&index=4]:0.009649,blue_f1[&index=3]:0.021477)[&index=20]:4.100924)[&index=22]:8.364150,no_tail_l3[&index=5]:0.010816)[&index=23]:0.010536,no_tail_l2[&index=6]:0.016114)[&index=24]:0.076738)[&index=25]:0.059591)[&index=26];
286900	-461.02	-392.248	-68.7722	((((((red_f1[&index=1]:0.024855,red_f2[&index=2]:0.008274)[&index=21]:2.128954,(blue_f1[&index=3]:0.021110,blue_f2[&index=4]:0.004952)[&index=20]:7.481576)[&index=22]:3.531885,no_tail_l3[&index=5]:0.022988)[&index=23]:0.032472,no_tail_l2[&index=6]:0.020584)[&index=24]:0.039364,no_tail_l1[&index=7]:0.003050)[&index=25]:0.102826,(no_tail_r2[&index=9]:0.011462,(no_tail_r3[&index=10]:0.000537,(blue1[&index=11]:0.059084,(blue2[&index=12]:0.007228,(red1[&index=13]:0.003828,red2[&index=14]:0.004170)[&index=15]:9.316608)[&index=16]:0.008615)[&index=17]:3.062684)[&index=18]:0.016022)[&index=19]:0.031220,ano_tail_r1[&index=8]:0.015846)[&index=26];
287000	-471.804	-393.505	-78.2989	((no_tail_l1[&index=7]:0.000169,((((red_f2[&index=2]:0.001498,red_f1[&index=1]:0.002982)[&index=21]:44.042868,(blue_f1[&index=3]:0.034669,blue_f2[&index=4]:0.015996)[&index=20]:1.865090)[&index=22]:1.235000,no_tail_l3[&index=5]:0.015374)[&index=23]:0.049610,no_tail_l2[&index=6]:0.026610)[&index=24]:0.057966)[&index=25]:0.127905,ano_tail_r1[&index=8]:0.025706,(no_tail_r2[&index=9]:0.009477,((blue1[&index=11]:0.016017,((red1[&index=13]:0.019583,red2[&index=14]:0.012714)[&index=15]:10.347837,blue2[&index=12]:0.013744)[&index=16]:0.005103)[&index=17]:15.532701,no_tail_r3[&index=10]:0.005707)[&index=18]:0.076311)[&index=19]:0.052732)[&index=26];
287100	-463.953	-390.832	-73.1214	(ano_tail_r1[&index=8]:0.007771,(no_tail_r2[&index=9]:0.018163,(((blue2[&index=12]:0.043594,(red1[&index=13]:0.012401,red2[&index=14]:0.004503)[&index=15]:24.270179)[&index=16]:0.020882,blue1[&index=11]:0.001393)[&index=17]:6.726997,no_tail_r3[&index=10]:0.045572)[&index=18]:0.013300)[&index=19]:0.048732,((no_tail_l2[&index=6]:0.020247,(no_tail_l3[&index=5]:0.032814,((blue_f2[&index=4]:0.007413,blue_f1[&index=3]:0.015778)[&index=20]:6.979747,(red_f1[&index=1]:0.000273,red_f2[&index=2]:0.001250)[&index=21]:7.690445)[&index=22]:1.516802)[&index=23]:0.055634)[&index=24]:0.087862,no_tail_l1[&index=7]:0.031635)[&index=25]:0.052722)[&index=26];
287200	-469.564	-397.156	-72.4076	(((no_tail_l2[&index=6]:0.033488,(no_tail_l3[&index=5]:0.025911,((red_f1[&index=1]:0.012306,red_f2[&index=2]:0.000864)[&index=21]:3.826553,(blue_f2[&index=4]:0.055645,blue_f1[&index=3]:0.008620)[&index=20]:2.890653)[&index=22]:4.864300)[&index=23]:0.010321)[&index=24]:0.069217,no_tail_l1[&index=7]:0.047162)[&index=25]:0.067574,ano_tail_r1[&index=8]:0.010005,((no_tail_r3[&index=10]:0.023114,(blue1[&index=11]:0.002775,(blue2[&index=12]:0.040367,(red1[&index=13]:0.006401,red2[&index=14]:0.001829)[&index=15]:9.358003)[&index=16]:0.007728)[&index=17]:22.597632)[&index=18]:0.008801,no_tail_r2[&index=9]:0.079107)[&index=19]:0.088707)[&index=26];
287300	-472.348	-403.388	-68.9605	(((no_tail_r3[&index=10]:0.072790,((blue2[&index=12]:0.003277,(red1[&index=13]:0.013777,red2[&index=14]:0.010553)[&index=15]:9.008844)[&index=16]:0.064034,blue1[&index=11]:0.011402)[&index=17]:5.764822)[&index=18]:0.069850,no_tail_r2[&index=9]:0.024110)[&index=19]:0.026191,(no_tail_l1[&index=7]:0.004587,((((blue_f2[&index=4]:0.052220,blue_f1[&index=3]:0.031011)[&index=20]:6.600545,(red_f2[&index=2]:0.014652,red_f1[&index=1]:0.008553)[&index=21]:2.801520)[&index=22]:1.952994,no_tail_l3[&index=5]:0.016397)[&index=23]:0.021052,no_tail_l2[&index=6]:0.004411)[&index=24]:0.050921)[&index=25]:0.200869,ano_tail_r1[&index=8]:0.072344)[&index=26];
287400	-462.617	-390.299	-72.3172	((no_tail_r2[&index=9]:0.001868,(no_tail_r3[&index=10]:0.020473,(blue1[&index=11]:0.003162,(blue2[&index=12]:0.002647,(red2[&index=14]:0.006948,red1[&index=13]:0.007988)[&index=15]:8.544367)[&index=16]:0.023887)[&index=17]:4.181001)[&index=18]:0.000766)[&index=19]:0.094649,ano_tail_r1[&index=8]:0.029421,(no_tail_l1[&index=7]:0.006943,(no_tail_l2[&index=6]:0.009185,(no_tail_l3[&index=5]:0.014274,((red_f1[&index=1]:0.014155,red_f2[&index=2]:0.029746)[&index=21]:20.997215,(blue_f1[&index=3]:0.002655,blue_f2[&index=4]:0.024319)[&index=20]:4.276910)[&index=22]:5.245459)[&index=23]:0.038834)[&index=24]:0.051099)[&index=25]:0.057032)[&index=26];
287500	-473.661	-401.92	-71.7408	((no_tail_l1[&index=7]:0.005410,(no_tail_l2[&index=6]:0.043971,(no_tail_l3[&index=5]:0.105073,((red_f2[&index=2]:0.020195,red_f1[&index=1]:0.005494)[&index=21]:3.774053,(blue_f1[&index=3]:0.007813,blue_f2[&index=4]:0.006932)[&index=20]:20.089721)[&index=22]:6.065703)[&index=23]:0.006578)[&index=24]:0.031925)[&index=25]:0.114558,(no_tail_r2[&index=9]:0.012896,(no_tail_r3[&index=10]:0.021418,(blue1[&index=11]:0.032300,(blue2[&index=12]:0.021848,(red2[&index=14]:0.026041,red1[&index=13]:0.033203)[&index=15]:7.320640)[&index=16]:0.050404)[&index=17]:2.881472)[&index=18]:0.089712)[&index=19]:0.004156,ano_tail_r1[&index=8]:0.031647)[&index=26];
287600	-466.52	-396.656	-69.8646	((no_tail_l1[&index=7]:0.009388,(no_tail_l2[&index=6]:0.004707,(((blue_f1[&index=3]:0.004099,blue_f2[&index=4]:0.029294)[&index=20]:2.222743,(red_f1[&index=1]:0.008154,red_f2[&index=2]:0.016897)[&index=21]:9.846959)[&index=22]:4.288932,no_tail_l3[&index=5]:0.003080)[&index=23]:0.126375)[&index=24]:0.124877)[&index=25]:0.035628,(((blue1[&index=11]:0.000016,(blue2[&index=12]:0.026471,(red1[&index=13]:0.004942,red2[&index=14]:0.007109)[&index=15]:11.856487)[&index=16]:0.017429)[&index=17]:2.584926,no_tail_r3[&index=10]:0.039663)[&index=18]:0.012160,no_tail_r2[&index=9]:0.088891)[&index=19]:0.052186,ano_tail_r1[&index=8]:0.010337)[&index=26];
287700	-467.214	-397.615	-69.5989	((((blue1[&index=11]:0.021235,(blue2[&index=12]:0.026359,(red2[&index=14]:0.009195,red1[&index=13]:0.006604)[&index=15]:6.554539)[&index=16]:0.036014)[&index=17]:3.144551,no_tail_r3[&index=10]:0.028038)[&index=18]:0.004661,no_tail_r2[&index=9]:0.013847)[&index=19]:0.064482,ano_tail_r1[&index=8]:0.041982,(no_tail_l1[&index=7]:0.004091,((((red_f1[&index=1]:0.000677,red_f2[&index=2]:0.033359)[&index=21]:7.987179,(blue_f1[&index=3]:0.002907,blue_f2[&index=4]:0.023482)[&index=20]:10.258728)[&index=22]:1.537930,no_tail_l3[&index=5]:0.040690)[&index=23]:0.014904,no_tail_l2[&index=6]:0.071565)[&index=24]:0.055630)[&index=25]:0.110855)[&index=26];
287800	-464.577	-387.715	-76.862	(((no_tail_r3[&index=10]:0.034033,((blue2[&index=12]:0.010426,(red1[&index=13]:0.005306,red2[&index=14]:0.015173)[&index=15]:7.418028)[&index=16]:0.007783,blue1[&index=11]:0.003756)[&index=17]:20.586727)[&index=18]:0.025994,no_tail_r2[&index=9]:0.006855)[&index=19]:0.012596,ano_tail_r1[&index=8]:0.012733,(((no_tail_l3[&index=5]:0.035514,((blue_f1[&index=3]:0.005566,blue_f2[&index=4]:0.001580)[&index=20]:11.017443,(red_f1[&index=1]:0.028202,red_f2[&index=2]:0.006442)[&index=21]:20.675805)[&index=22]:6.360145)[&index=23]:0.022961,no_tail_l2[&index=6]:0.019019)[&index=24]:0.018290,no_tail_l1[&index=7]:0.016235)[&index=25]:0.062419)[&index=26];
287900	-465.676	-398.251	-67.4247	(((no_tail_r3[&index=10]:0.009322,(((red2[&index=14]:0.000050,red1[&index=13]:0.008733)[&index=15]:5.090960,blue2[&index=12]:0.031095)[&index=16]:0.010342,blue1[&index=11]:0.028500)[&index=17]:2.456702)[&index=18]:0.139824,no_tail_r2[&index=9]:0.005359)[&index=19]:0.045934,(((no_tail_l3[&index=5]:0.074436,((blue_f1[&index=3]:0.008256,blue_f2[&index=4]:0.020923)[&index=20]:1.026475,(red_f2[&index=2]:0.008722,red_f1[&index=1]:0.011850)[&index=21]:7.975462)[&index=22]:2.005355)[&index=23]:0.037737,no_tail_l2[&index=6]:0.001422)[&index=24]:0.138334,no_tail_l1[&index=7]:0.003183)[&index=25]:0.045363,ano_tail_r1[&index=8]:0.038169)[&index=26];
288000	-460.296	-389.992	-70.3042	((no_tail_r2[&index=9]:0.000200,(no_tail_r3[&index=10]:0.038669,(blue1[&index=11]:0.020508,(blue2[&index=12]:0.000400,(red1[&index=13]:0.025955,red2[&index=14]:0.001891)[&index=15]:13.302381)[&index=16]:0.054144)[&index=17]:5.864817)[&index=18]:0.025912)[&index=19]:0.015511,ano_tail_r1[&index=8]:0.001692,(no_tail_l1[&index=7]:0.031730,((no_tail_l3[&index=5]:0.001634,((blue_f1[&index=3]:0.004530,blue_f2[&index=4]:0.008242)[&index=20]:8.102287,(red_f2[&index=2]:0.002587,red_f1[&index=1]:0.005329)[&index=21]:1.762890)[&index=22]:4.135790)[&index=23]:0.037409,no_tail_l2[&index=6]:0.014490)[&index=24]:0.023609)[&index=25]:0.137175)[&index=26];
288100	-461.488	-389.995	-71.4932	(ano_tail_r1[&index=8]:0.018067,(no_tail_l1[&index=7]:0.030193,((((blue_f1[&index=3]:0.002713,blue_f2[&index=4]:0.006977)[&index=20]:5.094725,(red_f1[&index=1]:0.018717,red_f2[&index=2]:0.000759)[&index=21]:8.187870)[&index=22]:9.882661,no_tail_l3[&index=5]:0.008322)[&index=23]:0.091076,no_tail_l2[&index=6]:0.041420)[&index=24]:0.034986)[&index=25]:0.047921,((no_tail_r3[&index=10]:0.025437,(blue1[&index=11]:0.004662,((red2[&index=14]:0.001031,red1[&index=13]:0.023195)[&index=15]:11.056952,blue2[&index=12]:0.023469)[&index=16]:0.004327)[&index=17]:4.871257)[&index=18]:0.024354,no_tail_r2[&index=9]:0.006614)[&index=19]:0.057442)[&index=26];
288200	-459.607	-390.259	-69.3477	((no_tail_r2[&index=9]:0.004845,((blue1[&index=11]:0.047483,(blue2[&index=12]:0.025534,(red2[&index=14]:0.004770,red1[&index=13]:0.015224)[&index=15]:12.999877)[&index=16]:0.000843)[&index=17]:3.992274,no_tail_r3[&index=10]:0.032048)[&index=18]:0.014261)[&index=19]:0.033839,(no_tail_l1[&index=7]:0.040746,(no_tail_l2[&index=6]:0.007151,(((blue_f1[&index=3]:0.018699,blue_f2[&index=4]:0.004740)[&index=20]:2.007518,(red_f1[&index=1]:0.021015,red_f2[&index=2]:0.002761)[&index=21]:7.317567)[&index=22]:2.076144,no_tail_l3[&index=5]:0.019205)[&index=23]:0.056419)[&index=24]:0.022353)[&index=25]:0.062799,ano_tail_r1[&index=8]:0.009469)[&index=26];
288300	-458.832	-388.694	-70.1383	(((((blue2[&index=12]:0.004625,(red1[&index=13]:0.012637,red2[&index=14]:0.000645)[&index=15]:7.390996)[&index=16]:0.000587,blue1[&index=11]:0.011012)[&index=17]:6.253942,no_tail_r3[&index=10]:0.017224)[&index=18]:0.000105,no_tail_r2[&index=9]:0.054104)[&index=19]:0.012443,ano_tail_r1[&index=8]:0.005097,(no_tail_l1[&index=7]:0.010495,((no_tail_l3[&index=5]:0.009603,((red_f1[&index=1]:0.012452,red_f2[&index=2]:0.002233)[&index=21]:6.155819,(blue_f2[&index=4]:0.019741,blue_f1[&index=3]:0.005050)[&index=20]:5.719711)[&index=22]:6.866651)[&index=23]:0.047673,no_tail_l2[&index=6]:0.002903)[&index=24]:0.058506)[&index=25]:0.116024)[&index=26];
288400	-467.344	-396.895	-70.4481	((((blue1[&index=11]:0.003602,(blue2[&index=12]:0.013175,(red1[&index=13]:0.002647,red2[&index=14]:0.005832)[&index=15]:18.120287)[&index=16]:0.017578)[&index=17]:4.611886,no_tail_r3[&index=10]:0.031819)[&index=18]:0.006821,no_tail_r2[&index=9]:0.035720)[&index=19]:0.036313,ano_tail_r1[&index=8]:0.031393,(no_tail_l1[&index=7]:0.050307,((no_tail_l3[&index=5]:0.004324,((blue_f2[&index=4]:0.049039,blue_f1[&index=3]:0.015526)[&index=20]:2.791267,(red_f2[&index=2]:0.023507,red_f1[&index=1]:0.007308)[&index=21]:6.332502)[&index=22]:1.848738)[&index=23]:0.140161,no_tail_l2[&index=6]:0.020614)[&index=24]:0.055516)[&index=25]:0.083825)[&index=26];
288500	-456.924	-386.618	-70.3058	(ano_tail_r1[&index=8]:0.013545,(no_tail_r2[&index=9]:0.009038,(no_tail_r3[&index=10]:0.023394,(((red2[&index=14]:0.008059,red1[&index=13]:0.004828)[&index=15]:10.732022,blue2[&index=12]:0.004174)[&index=16]:0.023127,blue1[&index=11]:0.003265)[&index=17]:5.591931)[&index=18]:0.015020)[&index=19]:0.026416,(no_tail_l1[&index=7]:0.002852,(no_tail_l2[&index=6]:0.015151,(no_tail_l3[&index=5]:0.060813,((red_f2[&index=2]:0.011368,red_f1[&index=1]:0.017546)[&index=21]:12.572326,(blue_f2[&index=4]:0.000210,blue_f1[&index=3]:0.004507)[&index=20]:0.439746)[&index=22]:3.973250)[&index=23]:0.034603)[&index=24]:0.003027)[&index=25]:0.037607)[&index=26];
288600	-466.332	-395.814	-70.5184	(((((blue2[&index=12]:0.012946,(red2[&index=14]:0.007858,red1[&index=13]:0.005012)[&index=15]:8.960605)[&index=16]:0.032722,blue1[&index=11]:0.048202)[&index=17]:11.012163,no_tail_r3[&index=10]:0.094511)[&index=18]:0.023541,no_tail_r2[&index=9]:0.014057)[&index=19]:0.015861,ano_tail_r1[&index=8]:0.024803,(no_tail_l1[&index=7]:0.004665,((((red_f1[&index=1]:0.009300,red_f2[&index=2]:0.021037)[&index=21]:10.189561,(blue_f2[&index=4]:0.021751,blue_f1[&index=3]:0.015806)[&index=20]:3.319736)[&index=22]:0.618884,no_tail_l3[&index=5]:0.054953)[&index=23]:0.032919,no_tail_l2[&index=6]:0.002742)[&index=24]:0.052827)[&index=25]:0.094371)[&index=26];
288700	-468.381	-395.474	-72.9071	((no_tail_r2[&index=9]:0.030154,((blue1[&index=11]:0.024679,(blue2[&index=12]:0.016187,(red2[&index=14]:0.020814,red1[&index=13]:0.009221)[&index=15]:9.201672)[&index=16]:0.000519)[&index=17]:13.049846,no_tail_r3[&index=10]:0.040686)[&index=18]:0.072650)[&index=19]:0.126187,((no_tail_l2[&index=6]:0.017096,(((red_f1[&index=1]:0.017155,red_f2[&index=2]:0.040423)[&index=21]:8.749385,(blue_f1[&index=3]:0.001310,blue_f2[&index=4]:0.005504)[&index=20]:0.341601)[&index=22]:14.732541,no_tail_l3[&index=5]:0.014282)[&index=23]:0.041540)[&index=24]:0.037096,no_tail_l1[&index=7]:0.009238)[&index=25]:0.028756,ano_tail_r1[&index=8]:0.006076)[&index=26];
288800	-468.883	-400.265	-68.6186	((no_tail_r2[&index=9]:0.034275,(no_tail_r3[&index=10]:0.021801,(blue1[&index=11]:0.036628,(blue2[&index=12]:0.017699,(red1[&index=13]:0.011507,red2[&index=14]:0.016937)[&index=15]:6.602034)[&index=16]:0.036560)[&index=17]:9.984095)[&index=18]:0.054323)[&index=19]:0.020823,ano_tail_r1[&index=8]:0.020440,(((no_tail_l3[&index=5]:0.039112,((red_f1[&index=1]:0.012996,red_f2[&index=2]:0.017745)[&index=21]:4.706152,(blue_f2[&index=4]:0.017330,blue_f1[&index=3]:0.024408)[&index=20]:0.995132)[&index=22]:2.291320)[&index=23]:0.003098,no_tail_l2[&index=6]:0.005923)[&index=24]:0.054576,no_tail_l1[&index=7]:0.048642)[&index=25]:0.118393)[&index=26];
288900	-460.418	-390.138	-70.2792	((no_tail_l1[&index=7]:0.012427,(no_tail_l2[&index=6]:0.007499,(((blue_f1[&index=3]:0.003740,blue_f2[&index=4]:0.015914)[&index=20]:4.004877,(red_f2[&index=2]:0.022688,red_f1[&index=1]:0.016779)[&index=21]:5.995611)[&index=22]:4.247831,no_tail_l3[&index=5]:0.032703)[&index=23]:0.036793)[&index=24]:0.038172)[&index=25]:0.093217,ano_tail_r1[&index=8]:0.008203,(no_tail_r2[&index=9]:0.002947,(((blue2[&index=12]:0.012444,(red1[&index=13]:0.015057,red2[&index=14]:0.014914)[&index=15]:13.143754)[&index=16]:0.019769,blue1[&index=11]:0.000686)[&index=17]:5.635470,no_tail_r3[&index=10]:0.044213)[&index=18]:0.035607)[&index=19]:0.033620)[&index=26];
289000	-462.635	-393.511	-69.1235	(ano_tail_r1[&index=8]:0.013049,(no_tail_l1[&index=7]:0.010263,((no_tail_l3[&index=5]:0.086764,((blue_f1[&index=3]:0.044595,blue_f2[&index=4]:0.007840)[&index=20]:8.080215,(red_f2[&index=2]:0.001189,red_f1[&index=1]:0.001216)[&index=21]:4.441382)[&index=22]:2.319530)[&index=23]:0.105431,no_tail_l2[&index=6]:0.004702)[&index=24]:0.032538)[&index=25]:0.084328,((((blue2[&index=12]:0.024220,(red1[&index=13]:0.018830,red2[&index=14]:0.002256)[&index=15]:7.263708)[&index=16]:0.007996,blue1[&index=11]:0.011040)[&index=17]:5.065623,no_tail_r3[&index=10]:0.015243)[&index=18]:0.027599,no_tail_r2[&index=9]:0.011192)[&index=19]:0.035884)[&index=26];
289100	-460.211	-390.696	-69.5146	((no_tail_l1[&index=7]:0.061588,((no_tail_l3[&index=5]:0.008207,((red_f2[&index=2]:0.008433,red_f1[&index=1]:0.000920)[&index=21]:11.283389,(blue_f1[&index=3]:0.030823,blue_f2[&index=4]:0.007034)[&index=20]:1.787586)[&index=22]:6.119948)[&index=23]:0.015348,no_tail_l2[&index=6]:0.020589)[&index=24]:0.005247)[&index=25]:0.045959,ano_tail_r1[&index=8]:0.020479,(((blue1[&index=11]:0.013874,((red2[&index=14]:0.001413,red1[&index=13]:0.003518)[&index=15]:5.949965,blue2[&index=12]:0.007081)[&index=16]:0.002517)[&index=17]:4.133996,no_tail_r3[&index=10]:0.018176)[&index=18]:0.073729,no_tail_r2[&index=9]:0.009636)[&index=19]:0.042691)[&index=26];
289200	-472.386	-399.684	-72.7023	((((blue1[&index=11]:0.050433,((red1[&index=13]:0.020707,red2[&index=14]:0.009700)[&index=15]:10.684751,blue2[&index=12]:0.003747)[&index=16]:0.072230)[&index=17]:4.603456,no_tail_r3[&index=10]:0.043086)[&index=18]:0.029344,no_tail_r2[&index=9]:0.068327)[&index=19]:0.018506,(no_tail_l1[&index=7]:0.038218,(no_tail_l2[&index=6]:0.005722,(((blue_f1[&index=3]:0.031473,blue_f2[&index=4]:0.013027)[&index=20]:9.495828,(red_f2[&index=2]:0.027962,red_f1[&index=1]:0.001511)[&index=21]:2.829099)[&index=22]:17.423938,no_tail_l3[&index=5]:0.007723)[&index=23]:0.057584)[&index=24]:0.007479)[&index=25]:0.056492,ano_tail_r1[&index=8]:0.010199)[&index=26];
289300	-468.243	-394.146	-74.0972	((no_tail_r2[&index=9]:0.007119,(no_tail_r3[&index=10]:0.021609,(blue1[&index=11]:0.024996,((red1[&index=13]:0.007265,red2[&index=14]:0.003358)[&index=15]:14.068656,blue2[&index=12]:0.056472)[&index=16]:0.000126)[&index=17]:3.277211)[&index=18]:0.071337)[&index=19]:0.059211,ano_tail_r1[&index=8]:0.000048,(((((blue_f1[&index=3]:0.005332,blue_f2[&index=4]:0.004602)[&index=20]:3.927727,(red_f1[&index=1]:0.025316,red_f2[&index=2]:0.042415)[&index=21]:6.850798)[&index=22]:23.978910,no_tail_l3[&index=5]:0.005861)[&index=23]:0.026315,no_tail_l2[&index=6]:0.011494)[&index=24]:0.087044,no_tail_l1[&index=7]:0.001946)[&index=25]:0.019991)[&index=26];
289400	-468.599	-394.827	-73.7722	(ano_tail_r1[&index=8]:0.105836,(((blue1[&index=11]:0.002913,((red2[&index=14]:0.019517,red1[&index=13]:0.028620)[&index=15]:6.526576,blue2[&index=12]:0.022159)[&index=16]:0.021080)[&index=17]:8.069689,no_tail_r3[&index=10]:0.079659)[&index=18]:0.019837,no_tail_r2[&index=9]:0.034391)[&index=19]:0.027245,((no_tail_l2[&index=6]:0.002791,(no_tail_l3[&index=5]:0.003785,((blue_f2[&index=4]:0.002539,blue_f1[&index=3]:0.004318)[&index=20]:14.339066,(red_f1[&index=1]:0.003042,red_f2[&index=2]:0.001768)[&index=21]:17.252234)[&index=22]:4.175061)[&index=23]:0.046063)[&index=24]:0.029270,no_tail_l1[&index=7]:0.012843)[&index=25]:0.129921)[&index=26];
289500	-470.45	-398.803	-71.6469	(ano_tail_r1[&index=8]:0.059198,((no_tail_r3[&index=10]:0.058236,(((red2[&index=14]:0.004682,red1[&index=13]:0.009261)[&index=15]:12.883539,blue2[&index=12]:0.004105)[&index=16]:0.003253,blue1[&index=11]:0.002469)[&index=17]:11.077628)[&index=18]:0.043575,no_tail_r2[&index=9]:0.111641)[&index=19]:0.082889,(no_tail_l1[&index=7]:0.035842,(no_tail_l2[&index=6]:0.033596,(no_tail_l3[&index=5]:0.159250,((blue_f2[&index=4]:0.002118,blue_f1[&index=3]:0.011358)[&index=20]:2.275512,(red_f2[&index=2]:0.009159,red_f1[&index=1]:0.008832)[&index=21]:11.604109)[&index=22]:1.745080)[&index=23]:0.004800)[&index=24]:0.031241)[&index=25]:0.072039)[&index=26];
289600	-468.458	-397.069	-71.3893	((no_tail_r2[&index=9]:0.081852,((blue1[&index=11]:0.010644,((red1[&index=13]:0.010703,red2[&index=14]:0.005171)[&index=15]:7.135874,blue2[&index=12]:0.001889)[&index=16]:0.033230)[&index=17]:5.993334,no_tail_r3[&index=10]:0.015258)[&index=18]:0.000139)[&index=19]:0.071664,ano_tail_r1[&index=8]:0.044426,(no_tail_l1[&index=7]:0.048751,((((red_f2[&index=2]:0.000745,red_f1[&index=1]:0.006808)[&index=21]:8.536693,(blue_f2[&index=4]:0.050120,blue_f1[&index=3]:0.021877)[&index=20]:9.281195)[&index=22]:7.631554,no_tail_l3[&index=5]:0.005743)[&index=23]:0.000174,no_tail_l2[&index=6]:0.015629)[&index=24]:0.014820)[&index=25]:0.027227)[&index=26];
289700	-474.771	-403.719	-71.0521	(ano_tail_r1[&index=8]:0.012286,(((((blue_f1[&index=3]:0.006142,blue_f2[&index=4]:0.001401)[&index=20]:5.509434,(red_f2[&index=2]:0.021633,red_f1[&index=1]:0.068970)[&index=21]:5.536808)[&index=22]:9.468063,no_tail_l3[&index=5]:0.006144)[&index=23]:0.034183,no_tail_l2[&index=6]:0.114744)[&index=24]:0.078496,no_tail_l1[&index=7]:0.048975)[&index=25]:0.108672,(no_tail_r2[&index=9]:0.018009,(no_tail_r3[&index=10]:0.012286,(blue1[&index=11]:0.069372,((red1[&index=13]:0.011086,red2[&index=14]:0.001887)[&index=15]:8.048630,blue2[&index=12]:0.034408)[&index=16]:0.019948)[&index=17]:8.058492)[&index=18]:0.034134)[&index=19]:0.035286)[&index=26];
289800	-476.803	-408.517	-68.2864	((no_tail_r2[&index=9]:0.015626,(no_tail_r3[&index=10]:0.031858,((blue2[&index=12]:0.038538,(red2[&index=14]:0.051653,red1[&index=13]:0.010092)[&index=15]:7.912528)[&index=16]:0.001452,blue1[&index=11]:0.002474)[&index=17]:3.162824)[&index=18]:0.162557)[&index=19]:0.026136,ano_tail_r1[&index=8]:0.052891,(((no_tail_l3[&index=5]:0.033930,((blue_f1[&index=3]:0.020825,blue_f2[&index=4]:0.014230)[&index=20]:1.860370,(red_f1[&index=1]:0.003897,red_f2[&index=2]:0.076644)[&index=21]:8.121532)[&index=22]:1.631761)[&index=23]:0.055046,no_tail_l2[&index=6]:0.055645)[&index=24]:0.001127,no_tail_l1[&index=7]:0.098938)[&index=25]:0.088631)[&index=26];
289900	-466.982	-395.359	-71.6234	(ano_tail_r1[&index=8]:0.023302,(no_tail_r2[&index=9]:0.014546,((blue1[&index=11]:0.010510,((red2[&index=14]:0.001733,red1[&index=13]:0.017503)[&index=15]:6.674428,blue2[&index=12]:0.020650)[&index=16]:0.023085)[&index=17]:10.543668,no_tail_r3[&index=10]:0.003456)[&index=18]:0.124922)[&index=19]:0.023016,(((no_tail_l3[&index=5]:0.070711,((blue_f2[&index=4]:0.024481,blue_f1[&index=3]:0.005291)[&index=20]:4.733004,(red_f2[&index=2]:0.012977,red_f1[&index=1]:0.014658)[&index=21]:16.431960)[&index=22]:1.329381)[&index=23]:0.019578,no_tail_l2[&index=6]:0.019014)[&index=24]:0.010049,no_tail_l1[&index=7]:0.038714)[&index=25]:0.025534)[&index=26];
290000	-463.451	-391.169	-72.2825	((no_tail_r2[&index=9]:0.031319,((((red1[&index=13]:0.013818,red2[&index=14]:0.016137)[&index=15]:15.353250,blue2[&index=12]:0.009643)[&index=16]:0.003002,blue1[&index=11]:0.011340)[&index=17]:5.340655,no_tail_r3[&index=10]:0.017967)[&index=18]:0.060777)[&index=19]:0.078843,(no_tail_l1[&index=7]:0.005166,((((red_f2[&index=2]:0.008075,red_f1[&index=1]:0.006715)[&index=21]:9.547585,(blue_f1[&index=3]:0.004783,blue_f2[&index=4]:0.017738)[&index=20]:2.633343)[&index=22]:10.109169,no_tail_l3[&index=5]:0.017083)[&index=23]:0.097894,no_tail_l2[&index=6]:0.010432)[&index=24]:0.055418)[&index=25]:0.052993,ano_tail_r1[&index=8]:0.008528)[&index=26];
290100	-478.376	-400.407	-77.9695	(((no_tail_r3[&index=10]:0.009031,(blue1[&index=11]:0.012176,((red1[&index=13]:0.021477,red2[&index=14]:0.003980)[&index=15]:11.652466,blue2[&index=12]:0.006181)[&index=16]:0.004801)[&index=17]:9.239352)[&index=18]:0.115075,no_tail_r2[&index=9]:0.110576)[&index=19]:0.037856,ano_tail_r1[&index=8]:0.050767,(no_tail_l1[&index=7]:0.043015,(no_tail_l2[&index=6]:0.009177,(no_tail_l3[&index=5]:0.091754,((blue_f2[&index=4]:0.025144,blue_f1[&index=3]:0.008582)[&index=20]:15.682950,(red_f1[&index=1]:0.001957,red_f2[&index=2]:0.013164)[&index=21]:8.258454)[&index=22]:26.305886)[&index=23]:0.020412)[&index=24]:0.033893)[&index=25]:0.188218)[&index=26];
290200	-460.044	-389.283	-70.7603	((no_tail_l1[&index=7]:0.035646,((((red_f2[&index=2]:0.000050,red_f1[&index=1]:0.001606)[&index=21]:4.638989,(blue_f2[&index=4]:0.005317,blue_f1[&index=3]:0.000378)[&index=20]:5.553580)[&index=22]:4.308430,no_tail_l3[&index=5]:0.006655)[&index=23]:0.037037,no_tail_l2[&index=6]:0.003609)[&index=24]:0.026033)[&index=25]:0.040934,ano_tail_r1[&index=8]:0.072777,(no_tail_r2[&index=9]:0.028421,(no_tail_r3[&index=10]:0.051274,((blue2[&index=12]:0.002171,(red2[&index=14]:0.003861,red1[&index=13]:0.008933)[&index=15]:10.960180)[&index=16]:0.009217,blue1[&index=11]:0.004018)[&index=17]:9.988038)[&index=18]:0.089145)[&index=19]:0.024372)[&index=26];
290300	-468.579	-395.99	-72.5886	((no_tail_l1[&index=7]:0.002281,((((blue_f2[&index=4]:0.007885,blue_f1[&index=3]:0.008854)[&index=20]:7.363572,(red_f1[&index=1]:0.018768,red_f2[&index=2]:0.005222)[&index=21]:1.940934)[&index=22]:8.095901,no_tail_l3[&index=5]:0.029645)[&index=23]:0.079715,no_tail_l2[&index=6]:0.000483)[&index=24]:0.076770)[&index=25]:0.096791,((no_tail_r3[&index=10]:0.013953,(blue1[&index=11]:0.034667,(blue2[&index=12]:0.001090,(red1[&index=13]:0.010156,red2[&index=14]:0.017791)[&index=15]:16.165951)[&index=16]:0.046034)[&index=17]:10.834296)[&index=18]:0.092770,no_tail_r2[&index=9]:0.050876)[&index=19]:0.026481,ano_tail_r1[&index=8]:0.021182)[&index=26];
290400	-460.629	-390.792	-69.8375	((((((red2[&index=14]:0.007534,red1[&index=13]:0.001777)[&index=15]:12.065961,blue2[&index=12]:0.004496)[&index=16]:0.029058,blue1[&index=11]:0.006366)[&index=17]:2.590480,no_tail_r3[&index=10]:0.062508)[&index=18]:0.019791,no_tail_r2[&index=9]:0.022002)[&index=19]:0.038649,ano_tail_r1[&index=8]:0.011960,(no_tail_l1[&index=7]:0.021209,(no_tail_l2[&index=6]:0.061141,(((blue_f1[&index=3]:0.003584,blue_f2[&index=4]:0.013689)[&index=20]:0.183107,(red_f1[&index=1]:0.002458,red_f2[&index=2]:0.001621)[&index=21]:12.048013)[&index=22]:3.829530,no_tail_l3[&index=5]:0.006851)[&index=23]:0.050579)[&index=24]:0.089140)[&index=25]:0.114975)[&index=26];
290500	-462.775	-391.807	-70.9678	((no_tail_l1[&index=7]:0.008929,((((red_f1[&index=1]:0.010542,red_f2[&index=2]:0.003183)[&index=21]:10.215933,(blue_f1[&index=3]:0.017808,blue_f2[&index=4]:0.002873)[&index=20]:1.854146)[&index=22]:3.044999,no_tail_l3[&index=5]:0.068626)[&index=23]:0.011525,no_tail_l2[&index=6]:0.034505)[&index=24]:0.010376)[&index=25]:0.038312,ano_tail_r1[&index=8]:0.039773,(no_tail_r2[&index=9]:0.000369,(no_tail_r3[&index=10]:0.029959,(blue1[&index=11]:0.019280,(blue2[&index=12]:0.024228,(red1[&index=13]:0.015877,red2[&index=14]:0.009619)[&index=15]:10.492589)[&index=16]:0.026576)[&index=17]:10.872794)[&index=18]:0.045372)[&index=19]:0.039992)[&index=26];
290600	-460.989	-388.247	-72.7413	(((((blue2[&index=12]:0.004968,(red2[&index=14]:0.008504,red1[&index=13]:0.000630)[&index=15]:5.550982)[&index=16]:0.008275,blue1[&index=11]:0.036431)[&index=17]:8.779727,no_tail_r3[&index=10]:0.019200)[&index=18]:0.016747,no_tail_r2[&index=9]:0.041368)[&index=19]:0.045527,ano_tail_r1[&index=8]:0.016989,((no_tail_l2[&index=6]:0.006398,(((blue_f2[&index=4]:0.001882,blue_f1[&index=3]:0.007508)[&index=20]:17.694715,(red_f1[&index=1]:0.000944,red_f2[&index=2]:0.003029)[&index=21]:1.862729)[&index=22]:11.484510,no_tail_l3[&index=5]:0.026933)[&index=23]:0.030221)[&index=24]:0.051574,no_tail_l1[&index=7]:0.011784)[&index=25]:0.093918)[&index=26];
290700	-464.093	-394.215	-69.8779	(((no_tail_l2[&index=6]:0.035720,(no_tail_l3[&index=5]:0.011923,((red_f2[&index=2]:0.025285,red_f1[&index=1]:0.005361)[&index=21]:11.591651,(blue_f1[&index=3]:0.032980,blue_f2[&index=4]:0.002604)[&index=20]:1.467932)[&index=22]:0.784632)[&index=23]:0.019782)[&index=24]:0.017270,no_tail_l1[&index=7]:0.044354)[&index=25]:0.085480,(no_tail_r2[&index=9]:0.004043,(no_tail_r3[&index=10]:0.056924,(blue1[&index=11]:0.032622,((red1[&index=13]:0.015351,red2[&index=14]:0.006627)[&index=15]:11.319118,blue2[&index=12]:0.010785)[&index=16]:0.007399)[&index=17]:5.817532)[&index=18]:0.027857)[&index=19]:0.057038,ano_tail_r1[&index=8]:0.008319)[&index=26];
290800	-463.732	-393.045	-70.6863	((no_tail_l1[&index=7]:0.015608,(no_tail_l2[&index=6]:0.043906,(((blue_f1[&index=3]:0.009830,blue_f2[&index=4]:0.025128)[&index=20]:11.452349,(red_f1[&index=1]:0.023120,red_f2[&index=2]:0.007256)[&index=21]:6.583362)[&index=22]:0.226170,no_tail_l3[&index=5]:0.034771)[&index=23]:0.015508)[&index=24]:0.018210)[&index=25]:0.074657,(no_tail_r2[&index=9]:0.027905,(no_tail_r3[&index=10]:0.023395,(blue1[&index=11]:0.007728,((red1[&index=13]:0.007652,red2[&index=14]:0.000308)[&index=15]:10.499668,blue2[&index=12]:0.008629)[&index=16]:0.002129)[&index=17]:6.234256)[&index=18]:0.006706)[&index=19]:0.165044,ano_tail_r1[&index=8]:0.017404)[&index=26];
290900	-474.661	-404.966	-69.6949	(ano_tail_r1[&index=8]:0.125900,(no_tail_r2[&index=9]:0.004439,(no_tail_r3[&index=10]:0.029355,(((red2[&index=14]:0.052660,red1[&index=13]:0.031551)[&index=15]:7.490551,blue2[&index=12]:0.040970)[&index=16]:0.015603,blue1[&index=11]:0.000700)[&index=17]:5.891298)[&index=18]:0.002454)[&index=19]:0.086689,((no_tail_l2[&index=6]:0.017263,(((red_f2[&index=2]:0.002125,red_f1[&index=1]:0.006367)[&index=21]:7.266130,(blue_f1[&index=3]:0.026398,blue_f2[&index=4]:0.002438)[&index=20]:2.744780)[&index=22]:6.344103,no_tail_l3[&index=5]:0.038391)[&index=23]:0.139370)[&index=24]:0.039199,no_tail_l1[&index=7]:0.036991)[&index=25]:0.137977)[&index=26];
291000	-461.961	-390.104	-71.8573	((((no_tail_l3[&index=5]:0.030018,((red_f2[&index=2]:0.013525,red_f1[&index=1]:0.003537)[&index=21]:3.829374,(blue_f1[&index=3]:0.000582,blue_f2[&index=4]:0.004834)[&index=20]:4.566977)[&index=22]:16.650160)[&index=23]:0.005544,no_tail_l2[&index=6]:0.013836)[&index=24]:0.038464,no_tail_l1[&index=7]:0.057871)[&index=25]:0.075092,ano_tail_r1[&index=8]:0.001003,((no_tail_r3[&index=10]:0.031651,(blue1[&index=11]:0.018257,((red2[&index=14]:0.001322,red1[&index=13]:0.011417)[&index=15]:8.432390,blue2[&index=12]:0.038473)[&index=16]:0.003935)[&index=17]:7.496853)[&index=18]:0.013214,no_tail_r2[&index=9]:0.041804)[&index=19]:0.005124)[&index=26];
291100	-459.513	-389.068	-70.4448	((((((red_f2[&index=2]:0.015381,red_f1[&index=1]:0.004907)[&index=21]:4.118243,(blue_f1[&index=3]:0.008090,blue_f2[&index=4]:0.002415)[&index=20]:4.617379)[&index=22]:6.977140,no_tail_l3[&index=5]:0.067426)[&index=23]:0.018020,no_tail_l2[&index=6]:0.038061)[&index=24]:0.043566,no_tail_l1[&index=7]:0.004766)[&index=25]:0.039677,ano_tail_r1[&index=8]:0.036516,((no_tail_r3[&index=10]:0.013040,(blue1[&index=11]:0.002011,(blue2[&index=12]:0.002688,(red1[&index=13]:0.002697,red2[&index=14]:0.001126)[&index=15]:4.991831)[&index=16]:0.016284)[&index=17]:13.247211)[&index=18]:0.028427,no_tail_r2[&index=9]:0.008631)[&index=19]:0.017484)[&index=26];
291200	-459.829	-390.941	-68.8885	(ano_tail_r1[&index=8]:0.016511,(((no_tail_l3[&index=5]:0.025499,((blue_f1[&index=3]:0.012220,blue_f2[&index=4]:0.002665)[&index=20]:5.343411,(red_f1[&index=1]:0.003697,red_f2[&index=2]:0.040812)[&index=21]:6.171514)[&index=22]:0.826835)[&index=23]:0.043950,no_tail_l2[&index=6]:0.014980)[&index=24]:0.012164,no_tail_l1[&index=7]:0.010192)[&index=25]:0.017160,((no_tail_r3[&index=10]:0.074208,(blue1[&index=11]:0.002716,((red1[&index=13]:0.001404,red2[&index=14]:0.004139)[&index=15]:9.978682,blue2[&index=12]:0.017930)[&index=16]:0.001641)[&index=17]:3.801150)[&index=18]:0.037566,no_tail_r2[&index=9]:0.014002)[&index=19]:0.066669)[&index=26];
291300	-468.017	-394.467	-73.5497	((no_tail_l1[&index=7]:0.038703,((no_tail_l3[&index=5]:0.040686,((red_f2[&index=2]:0.024155,red_f1[&index=1]:0.009314)[&index=21]:7.117566,(blue_f2[&index=4]:0.001354,blue_f1[&index=3]:0.000589)[&index=20]:6.652530)[&index=22]:20.019110)[&index=23]:0.015599,no_tail_l2[&index=6]:0.014032)[&index=24]:0.019793)[&index=25]:0.045149,((((blue2[&index=12]:0.017282,(red1[&index=13]:0.021970,red2[&index=14]:0.024412)[&index=15]:12.063933)[&index=16]:0.015117,blue1[&index=11]:0.006011)[&index=17]:3.474157,no_tail_r3[&index=10]:0.014949)[&index=18]:0.020712,no_tail_r2[&index=9]:0.023160)[&index=19]:0.067132,ano_tail_r1[&index=8]:0.100082)[&index=26];
291400	-473.06	-400.038	-73.0224	(((no_tail_r3[&index=10]:0.056605,(((red2[&index=14]:0.018057,red1[&index=13]:0.000310)[&index=15]:11.469347,blue2[&index=12]:0.015960)[&index=16]:0.017318,blue1[&index=11]:0.015360)[&index=17]:19.049793)[&index=18]:0.029811,no_tail_r2[&index=9]:0.025554)[&index=19]:0.030521,(((((red_f1[&index=1]:0.027267,red_f2[&index=2]:0.003064)[&index=21]:2.712896,(blue_f1[&index=3]:0.013721,blue_f2[&index=4]:0.005757)[&index=20]:1.805670)[&index=22]:11.523206,no_tail_l3[&index=5]:0.069093)[&index=23]:0.009165,no_tail_l2[&index=6]:0.080203)[&index=24]:0.155961,no_tail_l1[&index=7]:0.048054)[&index=25]:0.021247,ano_tail_r1[&index=8]:0.007277)[&index=26];
291500	-468.056	-397.796	-70.2599	((((blue1[&index=11]:0.027458,(blue2[&index=12]:0.017318,(red1[&index=13]:0.000429,red2[&index=14]:0.002934)[&index=15]:3.572495)[&index=16]:0.027652)[&index=17]:11.211594,no_tail_r3[&index=10]:0.012720)[&index=18]:0.034491,no_tail_r2[&index=9]:0.029456)[&index=19]:0.045237,ano_tail_r1[&index=8]:0.010917,((no_tail_l2[&index=6]:0.027133,(no_tail_l3[&index=5]:0.055480,((blue_f1[&index=3]:0.008345,blue_f2[&index=4]:0.022637)[&index=20]:5.878288,(red_f1[&index=1]:0.003087,red_f2[&index=2]:0.010131)[&index=21]:7.133933)[&index=22]:4.986372)[&index=23]:0.058688)[&index=24]:0.013839,no_tail_l1[&index=7]:0.074544)[&index=25]:0.133160)[&index=26];
291600	-461.911	-391.451	-70.4605	(ano_tail_r1[&index=8]:0.010902,((no_tail_r3[&index=10]:0.017915,(blue1[&index=11]:0.000720,(blue2[&index=12]:0.017643,(red2[&index=14]:0.026555,red1[&index=13]:0.015152)[&index=15]:10.336512)[&index=16]:0.003891)[&index=17]:9.640208)[&index=18]:0.077007,no_tail_r2[&index=9]:0.008189)[&index=19]:0.032535,(no_tail_l1[&index=7]:0.000441,(no_tail_l2[&index=6]:0.036381,(((red_f1[&index=1]:0.002960,red_f2[&index=2]:0.012534)[&index=21]:3.043187,(blue_f2[&index=4]:0.009410,blue_f1[&index=3]:0.022444)[&index=20]:5.144381)[&index=22]:5.778412,no_tail_l3[&index=5]:0.004511)[&index=23]:0.075872)[&index=24]:0.038470)[&index=25]:0.045435)[&index=26];
291700	-469.044	-398.559	-70.4847	(ano_tail_r1[&index=8]:0.007240,(no_tail_r2[&index=9]:0.077316,((blue1[&index=11]:0.013462,((red2[&index=14]:0.007208,red1[&index=13]:0.003026)[&index=15]:4.641495,blue2[&index=12]:0.035413)[&index=16]:0.000261)[&index=17]:9.746966,no_tail_r3[&index=10]:0.012269)[&index=18]:0.111486)[&index=19]:0.043600,(((no_tail_l3[&index=5]:0.093765,((red_f2[&index=2]:0.015625,red_f1[&index=1]:0.007236)[&index=21]:5.367337,(blue_f1[&index=3]:0.016890,blue_f2[&index=4]:0.003948)[&index=20]:5.213114)[&index=22]:8.861629)[&index=23]:0.012797,no_tail_l2[&index=6]:0.049700)[&index=24]:0.065968,no_tail_l1[&index=7]:0.013239)[&index=25]:0.101370)[&index=26];
291800	-462.338	-393.037	-69.3011	(ano_tail_r1[&index=8]:0.008547,((no_tail_r3[&index=10]:0.115598,((blue2[&index=12]:0.013408,(red1[&index=13]:0.008862,red2[&index=14]:0.010541)[&index=15]:10.607095)[&index=16]:0.055364,blue1[&index=11]:0.004529)[&index=17]:3.230965)[&index=18]:0.023411,no_tail_r2[&index=9]:0.004401)[&index=19]:0.011864,(no_tail_l1[&index=7]:0.046048,((no_tail_l3[&index=5]:0.021056,((red_f1[&index=1]:0.013039,red_f2[&index=2]:0.009220)[&index=21]:6.270057,(blue_f1[&index=3]:0.003566,blue_f2[&index=4]:0.012713)[&index=20]:2.724784)[&index=22]:5.334905)[&index=23]:0.003552,no_tail_l2[&index=6]:0.017404)[&index=24]:0.022560)[&index=25]:0.030752)[&index=26];
291900	-471.888	-398.556	-73.3323	(ano_tail_r1[&index=8]:0.026630,(((((red_f1[&index=1]:0.005925,red_f2[&index=2]:0.030692)[&index=21]:3.405220,(blue_f1[&index=3]:0.000646,blue_f2[&index=4]:0.017182)[&index=20]:16.021393)[&index=22]:3.158570,no_tail_l3[&index=5]:0.025627)[&index=23]:0.008224,no_tail_l2[&index=6]:0.030212)[&index=24]:0.093158,no_tail_l1[&index=7]:0.070788)[&index=25]:0.065480,((no_tail_r3[&index=10]:0.101274,((blue2[&index=12]:0.032397,(red1[&index=13]:0.000067,red2[&index=14]:0.004357)[&index=15]:15.331203)[&index=16]:0.002895,blue1[&index=11]:0.021116)[&index=17]:10.144937)[&index=18]:0.037132,no_tail_r2[&index=9]:0.111790)[&index=19]:0.013733)[&index=26];
292000	-472.852	-400.618	-72.234	((no_tail_r2[&index=9]:0.025182,(no_tail_r3[&index=10]:0.109267,(((red1[&index=13]:0.007775,red2[&index=14]:0.011017)[&index=15]:18.913596,blue2[&index=12]:0.016780)[&index=16]:0.016954,blue1[&index=11]:0.000346)[&index=17]:2.850344)[&index=18]:0.040239)[&index=19]:0.012665,ano_tail_r1[&index=8]:0.119061,((no_tail_l2[&index=6]:0.022009,(no_tail_l3[&index=5]:0.058174,((blue_f1[&index=3]:0.035262,blue_f2[&index=4]:0.003198)[&index=20]:12.093835,(red_f1[&index=1]:0.048415,red_f2[&index=2]:0.015772)[&index=21]:0.463728)[&index=22]:8.335853)[&index=23]:0.003433)[&index=24]:0.012002,no_tail_l1[&index=7]:0.008842)[&index=25]:0.045182)[&index=26];
292100	-456.743	-384.07	-72.6734	((no_tail_l1[&index=7]:0.003870,(no_tail_l2[&index=6]:0.005587,(no_tail_l3[&index=5]:0.027371,((blue_f2[&index=4]:0.003175,blue_f1[&index=3]:0.002542)[&index=20]:3.745063,(red_f2[&index=2]:0.002309,red_f1[&index=1]:0.011241)[&index=21]:11.105224)[&index=22]:2.036251)[&index=23]:0.022148)[&index=24]:0.028513)[&index=25]:0.046016,(no_tail_r2[&index=9]:0.028062,(no_tail_r3[&index=10]:0.002351,(((red1[&index=13]:0.002236,red2[&index=14]:0.004061)[&index=15]:8.704204,blue2[&index=12]:0.008041)[&index=16]:0.016162,blue1[&index=11]:0.000605)[&index=17]:19.580803)[&index=18]:0.013471)[&index=19]:0.053449,ano_tail_r1[&index=8]:0.013180)[&index=26];
292200	-469.179	-396.937	-72.2414	((((blue1[&index=11]:0.009833,(blue2[&index=12]:0.024048,(red1[&index=13]:0.011360,red2[&index=14]:0.033637)[&index=15]:10.195652)[&index=16]:0.015620)[&index=17]:8.438783,no_tail_r3[&index=10]:0.074470)[&index=18]:0.044191,no_tail_r2[&index=9]:0.001922)[&index=19]:0.018074,ano_tail_r1[&index=8]:0.034734,(no_tail_l1[&index=7]:0.004110,((((red_f1[&index=1]:0.001615,red_f2[&index=2]:0.035224)[&index=21]:11.349283,(blue_f1[&index=3]:0.000461,blue_f2[&index=4]:0.023992)[&index=20]:5.257153)[&index=22]:7.492964,no_tail_l3[&index=5]:0.020413)[&index=23]:0.106794,no_tail_l2[&index=6]:0.049851)[&index=24]:0.031052)[&index=25]:0.030754)[&index=26];
292300	-471.623	-401.229	-70.3934	(ano_tail_r1[&index=8]:0.039466,(((((red_f1[&index=1]:0.011732,red_f2[&index=2]:0.020142)[&index=21]:1.883065,(blue_f1[&index=3]:0.000154,blue_f2[&index=4]:0.009888)[&index=20]:2.570844)[&index=22]:7.551176,no_tail_l3[&index=5]:0.035320)[&index=23]:0.038672,no_tail_l2[&index=6]:0.000203)[&index=24]:0.010154,no_tail_l1[&index=7]:0.007721)[&index=25]:0.082514,(no_tail_r2[&index=9]:0.087477,((blue1[&index=11]:0.028641,(blue2[&index=12]:0.078095,(red2[&index=14]:0.004948,red1[&index=13]:0.007189)[&index=15]:6.753230)[&index=16]:0.030091)[&index=17]:14.688638,no_tail_r3[&index=10]:0.028792)[&index=18]:0.008075)[&index=19]:0.089710)[&index=26];
292400	-466.268	-389.47	-76.798	((no_tail_r2[&index=9]:0.001447,(no_tail_r3[&index=10]:0.012938,(blue1[&index=11]:0.003269,((red2[&index=14]:0.005008,red1[&index=13]:0.011148)[&index=15]:19.944099,blue2[&index=12]:0.037645)[&index=16]:0.006142)[&index=17]:9.721635)[&index=18]:0.054181)[&index=19]:0.028120,ano_tail_r1[&index=8]:0.016674,(no_tail_l1[&index=7]:0.012347,((no_tail_l3[&index=5]:0.022581,((blue_f2[&index=4]:0.030120,blue_f1[&index=3]:0.000512)[&index=20]:14.425972,(red_f2[&index=2]:0.025133,red_f1[&index=1]:0.013134)[&index=21]:7.902047)[&index=22]:13.694536)[&index=23]:0.010612,no_tail_l2[&index=6]:0.008873)[&index=24]:0.065426)[&index=25]:0.035462)[&index=26];
292500	-464.1	-392.005	-72.0949	(ano_tail_r1[&index=8]:0.016409,(no_tail_r2[&index=9]:0.002537,((blue1[&index=11]:0.026827,(blue2[&index=12]:0.011746,(red2[&index=14]:0.004842,red1[&index=13]:0.030003)[&index=15]:14.067221)[&index=16]:0.007161)[&index=17]:5.614581,no_tail_r3[&index=10]:0.017542)[&index=18]:0.038001)[&index=19]:0.066381,(((((red_f1[&index=1]:0.005228,red_f2[&index=2]:0.012001)[&index=21]:7.177480,(blue_f2[&index=4]:0.000354,blue_f1[&index=3]:0.000102)[&index=20]:9.228154)[&index=22]:5.963146,no_tail_l3[&index=5]:0.017215)[&index=23]:0.080577,no_tail_l2[&index=6]:0.102040)[&index=24]:0.002087,no_tail_l1[&index=7]:0.007324)[&index=25]:0.074402)[&index=26];
292600	-471.329	-400.28	-71.0489	((no_tail_l1[&index=7]:0.013977,((no_tail_l3[&index=5]:0.017260,((blue_f1[&index=3]:0.015095,blue_f2[&index=4]:0.001665)[&index=20]:3.580524,(red_f1[&index=1]:0.060815,red_f2[&index=2]:0.002878)[&index=21]:15.604803)[&index=22]:0.037469)[&index=23]:0.038308,no_tail_l2[&index=6]:0.031240)[&index=24]:0.047647)[&index=25]:0.079909,ano_tail_r1[&index=8]:0.037641,((((blue2[&index=12]:0.033312,(red1[&index=13]:0.013825,red2[&index=14]:0.030523)[&index=15]:12.121571)[&index=16]:0.011250,blue1[&index=11]:0.038863)[&index=17]:5.318791,no_tail_r3[&index=10]:0.154159)[&index=18]:0.003741,no_tail_r2[&index=9]:0.033110)[&index=19]:0.015279)[&index=26];
292700	-467.21	-393.984	-73.2259	(ano_tail_r1[&index=8]:0.006915,(((no_tail_l3[&index=5]:0.028728,((red_f2[&index=2]:0.000450,red_f1[&index=1]:0.029118)[&index=21]:11.710914,(blue_f1[&index=3]:0.006180,blue_f2[&index=4]:0.013569)[&index=20]:4.381622)[&index=22]:4.070798)[&index=23]:0.058289,no_tail_l2[&index=6]:0.013460)[&index=24]:0.055229,no_tail_l1[&index=7]:0.005259)[&index=25]:0.008637,(no_tail_r2[&index=9]:0.054471,((((red1[&index=13]:0.004103,red2[&index=14]:0.004167)[&index=15]:13.397936,blue2[&index=12]:0.004526)[&index=16]:0.015198,blue1[&index=11]:0.035160)[&index=17]:14.152504,no_tail_r3[&index=10]:0.052782)[&index=18]:0.005919)[&index=19]:0.112669)[&index=26];
292800	-469.279	-396.438	-72.8416	((no_tail_r2[&index=9]:0.008700,((blue1[&index=11]:0.042451,((red1[&index=13]:0.003883,red2[&index=14]:0.007181)[&index=15]:6.858290,blue2[&index=12]:0.004008)[&index=16]:0.021285)[&index=17]:21.039652,no_tail_r3[&index=10]:0.093693)[&index=18]:0.003356)[&index=19]:0.044446,ano_tail_r1[&index=8]:0.054481,(no_tail_l1[&index=7]:0.026283,(no_tail_l2[&index=6]:0.040203,(((red_f2[&index=2]:0.009643,red_f1[&index=1]:0.002826)[&index=21]:0.921634,(blue_f1[&index=3]:0.043506,blue_f2[&index=4]:0.004630)[&index=20]:10.973370)[&index=22]:5.913914,no_tail_l3[&index=5]:0.069211)[&index=23]:0.018267)[&index=24]:0.054007)[&index=25]:0.048268)[&index=26];
292900	-466.385	-398.103	-68.2826	(ano_tail_r1[&index=8]:0.026557,((no_tail_r3[&index=10]:0.000811,(blue1[&index=11]:0.003402,((red2[&index=14]:0.046123,red1[&index=13]:0.000030)[&index=15]:7.547628,blue2[&index=12]:0.014281)[&index=16]:0.017887)[&index=17]:2.806379)[&index=18]:0.053158,no_tail_r2[&index=9]:0.039070)[&index=19]:0.014635,((no_tail_l2[&index=6]:0.026013,(((red_f2[&index=2]:0.014115,red_f1[&index=1]:0.041559)[&index=21]:5.838340,(blue_f2[&index=4]:0.004587,blue_f1[&index=3]:0.003175)[&index=20]:1.321809)[&index=22]:5.412308,no_tail_l3[&index=5]:0.051758)[&index=23]:0.104277)[&index=24]:0.045311,no_tail_l1[&index=7]:0.007624)[&index=25]:0.070988)[&index=26];
293000	-472.964	-402.9	-70.0633	(((no_tail_l2[&index=6]:0.013092,(((blue_f2[&index=4]:0.019413,blue_f1[&index=3]:0.060835)[&index=20]:17.618864,(red_f1[&index=1]:0.004477,red_f2[&index=2]:0.040284)[&index=21]:3.706626)[&index=22]:4.525147,no_tail_l3[&index=5]:0.004075)[&index=23]:0.036520)[&index=24]:0.042423,no_tail_l1[&index=7]:0.004318)[&index=25]:0.063556,(no_tail_r2[&index=9]:0.030856,((blue1[&index=11]:0.010760,((red2[&index=14]:0.000717,red1[&index=13]:0.010919)[&index=15]:1.438140,blue2[&index=12]:0.079148)[&index=16]:0.022999)[&index=17]:4.534133,no_tail_r3[&index=10]:0.004663)[&index=18]:0.035052)[&index=19]:0.091884,ano_tail_r1[&index=8]:0.016671)[&index=26];
293100	-464.577	-394.655	-69.9224	((no_tail_l1[&index=7]:0.063314,(no_tail_l2[&index=6]:0.001915,(no_tail_l3[&index=5]:0.018078,((red_f1[&index=1]:0.003223,red_f2[&index=2]:0.008104)[&index=21]:5.732421,(blue_f2[&index=4]:0.003217,blue_f1[&index=3]:0.001904)[&index=20]:0.427068)[&index=22]:5.169724)[&index=23]:0.003074)[&index=24]:0.044020)[&index=25]:0.039969,(no_tail_r2[&index=9]:0.008393,(no_tail_r3[&index=10]:0.086323,(blue1[&index=11]:0.009811,((red2[&index=14]:0.002780,red1[&index=13]:0.002487)[&index=15]:7.970543,blue2[&index=12]:0.053822)[&index=16]:0.001717)[&index=17]:11.875869)[&index=18]:0.056384)[&index=19]:0.024208,ano_tail_r1[&index=8]:0.102619)[&index=26];
293200	-467.945	-395.067	-72.8772	((((((red1[&index=13]:0.009193,red2[&index=14]:0.043016)[&index=15]:8.101965,blue2[&index=12]:0.014916)[&index=16]:0.002444,blue1[&index=11]:0.022870)[&index=17]:16.312066,no_tail_r3[&index=10]:0.027521)[&index=18]:0.042013,no_tail_r2[&index=9]:0.012254)[&index=19]:0.049987,(no_tail_l1[&index=7]:0.003044,((no_tail_l3[&index=5]:0.060643,((blue_f2[&index=4]:0.024867,blue_f1[&index=3]:0.000532)[&index=20]:3.176427,(red_f2[&index=2]:0.015971,red_f1[&index=1]:0.010766)[&index=21]:5.699644)[&index=22]:12.656399)[&index=23]:0.004900,no_tail_l2[&index=6]:0.012726)[&index=24]:0.056605)[&index=25]:0.046962,ano_tail_r1[&index=8]:0.077196)[&index=26];
293300	-460.689	-391.702	-68.9879	((no_tail_r2[&index=9]:0.055952,((blue1[&index=11]:0.006589,((red1[&index=13]:0.001043,red2[&index=14]:0.038769)[&index=15]:12.396521,blue2[&index=12]:0.004944)[&index=16]:0.007685)[&index=17]:3.425640,no_tail_r3[&index=10]:0.052808)[&index=18]:0.019073)[&index=19]:0.063335,ano_tail_r1[&index=8]:0.016665,((no_tail_l2[&index=6]:0.000345,(((blue_f1[&index=3]:0.016824,blue_f2[&index=4]:0.001499)[&index=20]:2.082178,(red_f1[&index=1]:0.013637,red_f2[&index=2]:0.020128)[&index=21]:6.367735)[&index=22]:2.292356,no_tail_l3[&index=5]:0.007589)[&index=23]:0.075589)[&index=24]:0.025710,no_tail_l1[&index=7]:0.002719)[&index=25]:0.043345)[&index=26];
293400	-466.247	-396.799	-69.4479	((no_tail_l1[&index=7]:0.003553,(no_tail_l2[&index=6]:0.009403,(((red_f1[&index=1]:0.012152,red_f2[&index=2]:0.095383)[&index=21]:11.862636,(blue_f2[&index=4]:0.018199,blue_f1[&index=3]:0.005637)[&index=20]:2.259614)[&index=22]:5.558808,no_tail_l3[&index=5]:0.052363)[&index=23]:0.005381)[&index=24]:0.010227)[&index=25]:0.053166,ano_tail_r1[&index=8]:0.004512,(no_tail_r2[&index=9]:0.012457,(no_tail_r3[&index=10]:0.006709,(blue1[&index=11]:0.018711,((red2[&index=14]:0.028253,red1[&index=13]:0.004283)[&index=15]:6.700840,blue2[&index=12]:0.006581)[&index=16]:0.021399)[&index=17]:2.516726)[&index=18]:0.049467)[&index=19]:0.022253)[&index=26];
293500	-469.023	-394.959	-74.0645	(ano_tail_r1[&index=8]:0.058787,(no_tail_r2[&index=9]:0.018101,((((red2[&index=14]:0.018127,red1[&index=13]:0.026218)[&index=15]:24.068642,blue2[&index=12]:0.005023)[&index=16]:0.039347,blue1[&index=11]:0.028567)[&index=17]:5.308094,no_tail_r3[&index=10]:0.010921)[&index=18]:0.030266)[&index=19]:0.077739,(((no_tail_l3[&index=5]:0.061639,((red_f1[&index=1]:0.014631,red_f2[&index=2]:0.003156)[&index=21]:15.691917,(blue_f2[&index=4]:0.001231,blue_f1[&index=3]:0.030098)[&index=20]:0.698687)[&index=22]:6.110334)[&index=23]:0.012525,no_tail_l2[&index=6]:0.016777)[&index=24]:0.038776,no_tail_l1[&index=7]:0.016642)[&index=25]:0.035095)[&index=26];
293600	-470.764	-400.476	-70.2877	(ano_tail_r1[&index=8]:0.001842,(((((red2[&index=14]:0.039938,red1[&index=13]:0.002550)[&index=15]:10.970906,blue2[&index=12]:0.005895)[&index=16]:0.001260,blue1[&index=11]:0.017687)[&index=17]:6.572960,no_tail_r3[&index=10]:0.033029)[&index=18]:0.097154,no_tail_r2[&index=9]:0.003728)[&index=19]:0.069802,(no_tail_l1[&index=7]:0.018064,((((blue_f2[&index=4]:0.027572,blue_f1[&index=3]:0.015746)[&index=20]:5.834623,(red_f1[&index=1]:0.024381,red_f2[&index=2]:0.027435)[&index=21]:1.281515)[&index=22]:8.211527,no_tail_l3[&index=5]:0.138256)[&index=23]:0.025768,no_tail_l2[&index=6]:0.053282)[&index=24]:0.018358)[&index=25]:0.044292)[&index=26];
```
