## Supplementary material for "Integration of anatomy ontologies and evo-devo using structured Markov models suggests a new framework for modeling discrete phenotypic traits": Tail_N_50char_sw.trees (part 3 of 7)

```
293700	-468.147	-396.447	-71.6998	((((no_tail_l3[&index=5]:0.008431,((red_f2[&index=2]:0.004598,red_f1[&index=1]:0.020220)[&index=21]:9.273426,(blue_f2[&index=4]:0.010302,blue_f1[&index=3]:0.033409)[&index=20]:1.217418)[&index=22]:12.434875)[&index=23]:0.021541,no_tail_l2[&index=6]:0.017418)[&index=24]:0.089379,no_tail_l1[&index=7]:0.004238)[&index=25]:0.184948,ano_tail_r1[&index=8]:0.036922,((((blue2[&index=12]:0.022077,(red2[&index=14]:0.001758,red1[&index=13]:0.007059)[&index=15]:11.823041)[&index=16]:0.008781,blue1[&index=11]:0.000992)[&index=17]:5.162756,no_tail_r3[&index=10]:0.018773)[&index=18]:0.013970,no_tail_r2[&index=9]:0.029432)[&index=19]:0.152272)[&index=26];
293800	-463.235	-391.375	-71.8592	((no_tail_r2[&index=9]:0.001841,(no_tail_r3[&index=10]:0.008530,(blue1[&index=11]:0.046972,((red1[&index=13]:0.035874,red2[&index=14]:0.010369)[&index=15]:7.261858,blue2[&index=12]:0.008314)[&index=16]:0.001486)[&index=17]:20.010192)[&index=18]:0.041646)[&index=19]:0.086232,ano_tail_r1[&index=8]:0.006105,(no_tail_l1[&index=7]:0.002434,((((red_f2[&index=2]:0.005053,red_f1[&index=1]:0.007660)[&index=21]:3.365005,(blue_f1[&index=3]:0.013659,blue_f2[&index=4]:0.003241)[&index=20]:7.350159)[&index=22]:2.963163,no_tail_l3[&index=5]:0.035639)[&index=23]:0.039032,no_tail_l2[&index=6]:0.006673)[&index=24]:0.005309)[&index=25]:0.078302)[&index=26];
293900	-466.826	-394.283	-72.543	((no_tail_r2[&index=9]:0.029679,((blue1[&index=11]:0.004249,((red2[&index=14]:0.001204,red1[&index=13]:0.000011)[&index=15]:9.236771,blue2[&index=12]:0.006067)[&index=16]:0.012660)[&index=17]:8.673427,no_tail_r3[&index=10]:0.288513)[&index=18]:0.003592)[&index=19]:0.017565,ano_tail_r1[&index=8]:0.016411,(no_tail_l1[&index=7]:0.018626,(no_tail_l2[&index=6]:0.018867,(((red_f1[&index=1]:0.011420,red_f2[&index=2]:0.010994)[&index=21]:9.350417,(blue_f1[&index=3]:0.012102,blue_f2[&index=4]:0.007950)[&index=20]:3.825812)[&index=22]:13.151341,no_tail_l3[&index=5]:0.027052)[&index=23]:0.034660)[&index=24]:0.009511)[&index=25]:0.045328)[&index=26];
294000	-466.209	-392.314	-73.8953	((no_tail_r2[&index=9]:0.005157,(no_tail_r3[&index=10]:0.038195,((blue2[&index=12]:0.016839,(red2[&index=14]:0.004290,red1[&index=13]:0.003225)[&index=15]:21.356992)[&index=16]:0.016643,blue1[&index=11]:0.028034)[&index=17]:4.647032)[&index=18]:0.095854)[&index=19]:0.017339,((no_tail_l2[&index=6]:0.020832,(no_tail_l3[&index=5]:0.075722,((red_f1[&index=1]:0.004578,red_f2[&index=2]:0.025834)[&index=21]:14.795851,(blue_f1[&index=3]:0.002541,blue_f2[&index=4]:0.009671)[&index=20]:1.355711)[&index=22]:8.891512)[&index=23]:0.071841)[&index=24]:0.039081,no_tail_l1[&index=7]:0.006068)[&index=25]:0.037177,ano_tail_r1[&index=8]:0.009239)[&index=26];
294100	-469.618	-396.586	-73.0319	((((((blue_f2[&index=4]:0.008271,blue_f1[&index=3]:0.013166)[&index=20]:1.965099,(red_f2[&index=2]:0.007714,red_f1[&index=1]:0.012706)[&index=21]:8.726477)[&index=22]:7.289645,no_tail_l3[&index=5]:0.017437)[&index=23]:0.068973,no_tail_l2[&index=6]:0.060378)[&index=24]:0.016866,no_tail_l1[&index=7]:0.027705)[&index=25]:0.034836,ano_tail_r1[&index=8]:0.043335,(no_tail_r2[&index=9]:0.012956,((((red1[&index=13]:0.006720,red2[&index=14]:0.004190)[&index=15]:20.531348,blue2[&index=12]:0.002751)[&index=16]:0.010825,blue1[&index=11]:0.065102)[&index=17]:8.123655,no_tail_r3[&index=10]:0.047797)[&index=18]:0.075903)[&index=19]:0.084410)[&index=26];
294200	-461.468	-391.571	-69.8975	(ano_tail_r1[&index=8]:0.003259,((no_tail_l2[&index=6]:0.050766,(((red_f2[&index=2]:0.003058,red_f1[&index=1]:0.005652)[&index=21]:9.413264,(blue_f1[&index=3]:0.002197,blue_f2[&index=4]:0.006918)[&index=20]:1.496478)[&index=22]:1.257869,no_tail_l3[&index=5]:0.004940)[&index=23]:0.036950)[&index=24]:0.009999,no_tail_l1[&index=7]:0.006347)[&index=25]:0.109882,(((((red2[&index=14]:0.000568,red1[&index=13]:0.029905)[&index=15]:14.160610,blue2[&index=12]:0.032983)[&index=16]:0.009632,blue1[&index=11]:0.008651)[&index=17]:4.735418,no_tail_r3[&index=10]:0.090879)[&index=18]:0.018806,no_tail_r2[&index=9]:0.035621)[&index=19]:0.055780)[&index=26];
294300	-463.612	-391.162	-72.4503	(ano_tail_r1[&index=8]:0.013509,(no_tail_l1[&index=7]:0.002203,(no_tail_l2[&index=6]:0.062815,(no_tail_l3[&index=5]:0.048857,((blue_f2[&index=4]:0.001923,blue_f1[&index=3]:0.004547)[&index=20]:13.372988,(red_f2[&index=2]:0.005180,red_f1[&index=1]:0.007589)[&index=21]:2.322230)[&index=22]:3.499469)[&index=23]:0.036864)[&index=24]:0.009402)[&index=25]:0.074711,((((blue2[&index=12]:0.014536,(red1[&index=13]:0.002208,red2[&index=14]:0.018173)[&index=15]:13.585821)[&index=16]:0.036182,blue1[&index=11]:0.017003)[&index=17]:11.080363,no_tail_r3[&index=10]:0.027423)[&index=18]:0.031440,no_tail_r2[&index=9]:0.043846)[&index=19]:0.031028)[&index=26];
294400	-467.516	-396.184	-71.3311	(((no_tail_l2[&index=6]:0.005115,(no_tail_l3[&index=5]:0.032913,((red_f2[&index=2]:0.018943,red_f1[&index=1]:0.007898)[&index=21]:10.550313,(blue_f1[&index=3]:0.000565,blue_f2[&index=4]:0.006605)[&index=20]:4.107051)[&index=22]:3.209124)[&index=23]:0.035616)[&index=24]:0.083385,no_tail_l1[&index=7]:0.078094)[&index=25]:0.131530,((((blue2[&index=12]:0.006836,(red1[&index=13]:0.028919,red2[&index=14]:0.008737)[&index=15]:11.050902)[&index=16]:0.014216,blue1[&index=11]:0.024999)[&index=17]:9.149055,no_tail_r3[&index=10]:0.065348)[&index=18]:0.054252,no_tail_r2[&index=9]:0.029519)[&index=19]:0.051355,ano_tail_r1[&index=8]:0.003145)[&index=26];
294500	-473.613	-397.279	-76.3337	(ano_tail_r1[&index=8]:0.000970,(((no_tail_l3[&index=5]:0.032856,((red_f1[&index=1]:0.008247,red_f2[&index=2]:0.007349)[&index=21]:10.630362,(blue_f1[&index=3]:0.103145,blue_f2[&index=4]:0.004799)[&index=20]:11.000997)[&index=22]:15.121299)[&index=23]:0.018107,no_tail_l2[&index=6]:0.005656)[&index=24]:0.079733,no_tail_l1[&index=7]:0.010069)[&index=25]:0.009829,(no_tail_r2[&index=9]:0.004818,((blue1[&index=11]:0.021148,((red1[&index=13]:0.003178,red2[&index=14]:0.010828)[&index=15]:17.391779,blue2[&index=12]:0.031406)[&index=16]:0.008761)[&index=17]:9.103656,no_tail_r3[&index=10]:0.005434)[&index=18]:0.023137)[&index=19]:0.129859)[&index=26];
294600	-465.653	-393.535	-72.1174	((no_tail_l1[&index=7]:0.004598,(no_tail_l2[&index=6]:0.007355,(((blue_f1[&index=3]:0.008637,blue_f2[&index=4]:0.006752)[&index=20]:9.680425,(red_f1[&index=1]:0.001114,red_f2[&index=2]:0.008004)[&index=21]:1.296598)[&index=22]:2.223219,no_tail_l3[&index=5]:0.043433)[&index=23]:0.056267)[&index=24]:0.044732)[&index=25]:0.063425,ano_tail_r1[&index=8]:0.024886,(((blue1[&index=11]:0.006858,((red2[&index=14]:0.003932,red1[&index=13]:0.019227)[&index=15]:21.617783,blue2[&index=12]:0.009884)[&index=16]:0.037099)[&index=17]:7.287342,no_tail_r3[&index=10]:0.080969)[&index=18]:0.042359,no_tail_r2[&index=9]:0.058264)[&index=19]:0.052847)[&index=26];
294700	-466.613	-395.504	-71.1088	((((((blue_f1[&index=3]:0.016194,blue_f2[&index=4]:0.020276)[&index=20]:1.488684,(red_f2[&index=2]:0.010180,red_f1[&index=1]:0.000125)[&index=21]:2.850741)[&index=22]:12.741023,no_tail_l3[&index=5]:0.005489)[&index=23]:0.061641,no_tail_l2[&index=6]:0.004513)[&index=24]:0.079740,no_tail_l1[&index=7]:0.057799)[&index=25]:0.089002,ano_tail_r1[&index=8]:0.026003,(no_tail_r2[&index=9]:0.025358,((((red2[&index=14]:0.000133,red1[&index=13]:0.013360)[&index=15]:11.205934,blue2[&index=12]:0.005590)[&index=16]:0.006125,blue1[&index=11]:0.025183)[&index=17]:8.765484,no_tail_r3[&index=10]:0.096766)[&index=18]:0.000286)[&index=19]:0.047426)[&index=26];
294800	-462.023	-390.233	-71.7908	(ano_tail_r1[&index=8]:0.079816,(no_tail_l1[&index=7]:0.034773,(no_tail_l2[&index=6]:0.016765,(no_tail_l3[&index=5]:0.011777,((blue_f1[&index=3]:0.008127,blue_f2[&index=4]:0.016231)[&index=20]:3.848071,(red_f2[&index=2]:0.008514,red_f1[&index=1]:0.003021)[&index=21]:8.274700)[&index=22]:3.140115)[&index=23]:0.032057)[&index=24]:0.017776)[&index=25]:0.043071,((no_tail_r3[&index=10]:0.024064,(((red2[&index=14]:0.002676,red1[&index=13]:0.016085)[&index=15]:16.325465,blue2[&index=12]:0.022241)[&index=16]:0.006890,blue1[&index=11]:0.002250)[&index=17]:9.038107)[&index=18]:0.000239,no_tail_r2[&index=9]:0.026932)[&index=19]:0.053214)[&index=26];
294900	-471.324	-395.663	-75.6612	((no_tail_l1[&index=7]:0.102632,((no_tail_l3[&index=5]:0.007534,((red_f2[&index=2]:0.024647,red_f1[&index=1]:0.016986)[&index=21]:10.168708,(blue_f2[&index=4]:0.000956,blue_f1[&index=3]:0.001140)[&index=20]:5.119688)[&index=22]:22.161067)[&index=23]:0.047521,no_tail_l2[&index=6]:0.004309)[&index=24]:0.069945)[&index=25]:0.108866,ano_tail_r1[&index=8]:0.020040,(no_tail_r2[&index=9]:0.009185,(no_tail_r3[&index=10]:0.039856,(blue1[&index=11]:0.010243,((red1[&index=13]:0.023849,red2[&index=14]:0.017723)[&index=15]:11.882509,blue2[&index=12]:0.013745)[&index=16]:0.030677)[&index=17]:10.469745)[&index=18]:0.042285)[&index=19]:0.011281)[&index=26];
295000	-471.977	-396.639	-75.3384	(ano_tail_r1[&index=8]:0.022327,((no_tail_r3[&index=10]:0.013236,(blue1[&index=11]:0.010325,((red1[&index=13]:0.011389,red2[&index=14]:0.024674)[&index=15]:5.622000,blue2[&index=12]:0.003052)[&index=16]:0.013014)[&index=17]:10.314585)[&index=18]:0.072580,no_tail_r2[&index=9]:0.029844)[&index=19]:0.053830,(((no_tail_l3[&index=5]:0.034779,((red_f1[&index=1]:0.037824,red_f2[&index=2]:0.018236)[&index=21]:15.439839,(blue_f1[&index=3]:0.011336,blue_f2[&index=4]:0.039754)[&index=20]:18.514231)[&index=22]:8.385474)[&index=23]:0.040538,no_tail_l2[&index=6]:0.004329)[&index=24]:0.016225,no_tail_l1[&index=7]:0.007642)[&index=25]:0.049931)[&index=26];
295100	-473.178	-401.485	-71.6932	((no_tail_r2[&index=9]:0.093759,(no_tail_r3[&index=10]:0.115105,(blue1[&index=11]:0.060517,(blue2[&index=12]:0.014773,(red1[&index=13]:0.024222,red2[&index=14]:0.013479)[&index=15]:7.159570)[&index=16]:0.014163)[&index=17]:14.482048)[&index=18]:0.009770)[&index=19]:0.013843,(no_tail_l1[&index=7]:0.042597,((((red_f1[&index=1]:0.002613,red_f2[&index=2]:0.022510)[&index=21]:12.291268,(blue_f2[&index=4]:0.014431,blue_f1[&index=3]:0.013158)[&index=20]:0.026359)[&index=22]:5.908556,no_tail_l3[&index=5]:0.109760)[&index=23]:0.007173,no_tail_l2[&index=6]:0.025009)[&index=24]:0.036678)[&index=25]:0.056228,ano_tail_r1[&index=8]:0.007564)[&index=26];
295200	-463.483	-392.544	-70.939	(ano_tail_r1[&index=8]:0.022725,(no_tail_l1[&index=7]:0.004990,(no_tail_l2[&index=6]:0.046246,(((blue_f1[&index=3]:0.013785,blue_f2[&index=4]:0.008285)[&index=20]:9.780469,(red_f2[&index=2]:0.003194,red_f1[&index=1]:0.001494)[&index=21]:9.308388)[&index=22]:3.356151,no_tail_l3[&index=5]:0.039008)[&index=23]:0.001251)[&index=24]:0.082556)[&index=25]:0.037517,(no_tail_r2[&index=9]:0.006934,((blue1[&index=11]:0.008595,(blue2[&index=12]:0.019824,(red2[&index=14]:0.000739,red1[&index=13]:0.028635)[&index=15]:7.667684)[&index=16]:0.019599)[&index=17]:6.179570,no_tail_r3[&index=10]:0.112780)[&index=18]:0.027695)[&index=19]:0.015684)[&index=26];
295300	-467.472	-395.292	-72.1805	(((((blue2[&index=12]:0.016435,(red1[&index=13]:0.021254,red2[&index=14]:0.008727)[&index=15]:15.936745)[&index=16]:0.026951,blue1[&index=11]:0.017172)[&index=17]:3.992187,no_tail_r3[&index=10]:0.162336)[&index=18]:0.041888,no_tail_r2[&index=9]:0.053282)[&index=19]:0.011900,((no_tail_l2[&index=6]:0.008927,(((blue_f1[&index=3]:0.041813,blue_f2[&index=4]:0.000598)[&index=20]:0.570256,(red_f1[&index=1]:0.002276,red_f2[&index=2]:0.002524)[&index=21]:17.764555)[&index=22]:4.117168,no_tail_l3[&index=5]:0.014055)[&index=23]:0.047707)[&index=24]:0.027495,no_tail_l1[&index=7]:0.005819)[&index=25]:0.087113,ano_tail_r1[&index=8]:0.022196)[&index=26];
295400	-468.413	-396.904	-71.509	(ano_tail_r1[&index=8]:0.027967,(no_tail_l1[&index=7]:0.003486,((((red_f2[&index=2]:0.026117,red_f1[&index=1]:0.000556)[&index=21]:6.494292,(blue_f2[&index=4]:0.004005,blue_f1[&index=3]:0.027937)[&index=20]:2.779013)[&index=22]:8.348937,no_tail_l3[&index=5]:0.028302)[&index=23]:0.042517,no_tail_l2[&index=6]:0.007921)[&index=24]:0.031011)[&index=25]:0.020922,((no_tail_r3[&index=10]:0.100595,(blue1[&index=11]:0.025252,(blue2[&index=12]:0.027383,(red2[&index=14]:0.010106,red1[&index=13]:0.003737)[&index=15]:9.479559)[&index=16]:0.046724)[&index=17]:11.979671)[&index=18]:0.000656,no_tail_r2[&index=9]:0.053200)[&index=19]:0.074235)[&index=26];
295500	-462.88	-393.428	-69.452	((((((red_f1[&index=1]:0.004037,red_f2[&index=2]:0.006247)[&index=21]:1.171973,(blue_f2[&index=4]:0.005337,blue_f1[&index=3]:0.000057)[&index=20]:6.211134)[&index=22]:5.329579,no_tail_l3[&index=5]:0.018502)[&index=23]:0.016124,no_tail_l2[&index=6]:0.001265)[&index=24]:0.131803,no_tail_l1[&index=7]:0.020188)[&index=25]:0.085035,ano_tail_r1[&index=8]:0.018799,(no_tail_r2[&index=9]:0.001419,((blue1[&index=11]:0.034251,(blue2[&index=12]:0.009536,(red2[&index=14]:0.013658,red1[&index=13]:0.001519)[&index=15]:11.059935)[&index=16]:0.032818)[&index=17]:4.990709,no_tail_r3[&index=10]:0.009735)[&index=18]:0.124885)[&index=19]:0.060651)[&index=26];
295600	-472.919	-399.326	-73.5928	((no_tail_l1[&index=7]:0.024991,((no_tail_l3[&index=5]:0.035300,((blue_f2[&index=4]:0.000392,blue_f1[&index=3]:0.004718)[&index=20]:5.210158,(red_f2[&index=2]:0.033575,red_f1[&index=1]:0.020632)[&index=21]:4.289033)[&index=22]:1.511909)[&index=23]:0.057125,no_tail_l2[&index=6]:0.003119)[&index=24]:0.040718)[&index=25]:0.176279,((no_tail_r3[&index=10]:0.028317,((blue2[&index=12]:0.005511,(red2[&index=14]:0.005014,red1[&index=13]:0.015380)[&index=15]:9.601344)[&index=16]:0.003872,blue1[&index=11]:0.089707)[&index=17]:28.742208)[&index=18]:0.001243,no_tail_r2[&index=9]:0.042164)[&index=19]:0.084651,ano_tail_r1[&index=8]:0.035445)[&index=26];
295700	-463.302	-393.309	-69.9936	(((no_tail_l2[&index=6]:0.012619,(((blue_f1[&index=3]:0.038692,blue_f2[&index=4]:0.008665)[&index=20]:2.405570,(red_f2[&index=2]:0.006501,red_f1[&index=1]:0.014882)[&index=21]:9.596650)[&index=22]:2.148050,no_tail_l3[&index=5]:0.013833)[&index=23]:0.025308)[&index=24]:0.019665,no_tail_l1[&index=7]:0.007426)[&index=25]:0.020728,ano_tail_r1[&index=8]:0.011208,((((blue2[&index=12]:0.056089,(red1[&index=13]:0.006611,red2[&index=14]:0.004170)[&index=15]:11.120246)[&index=16]:0.001343,blue1[&index=11]:0.000549)[&index=17]:6.308918,no_tail_r3[&index=10]:0.067145)[&index=18]:0.032515,no_tail_r2[&index=9]:0.029683)[&index=19]:0.109864)[&index=26];
295800	-465.299	-393.235	-72.0637	((no_tail_l1[&index=7]:0.044295,(no_tail_l2[&index=6]:0.049030,(no_tail_l3[&index=5]:0.026863,((red_f1[&index=1]:0.000699,red_f2[&index=2]:0.015385)[&index=21]:17.420055,(blue_f1[&index=3]:0.032385,blue_f2[&index=4]:0.022784)[&index=20]:5.763609)[&index=22]:0.558360)[&index=23]:0.001536)[&index=24]:0.060016)[&index=25]:0.078938,(no_tail_r2[&index=9]:0.029969,((blue1[&index=11]:0.007918,(blue2[&index=12]:0.000563,(red2[&index=14]:0.000319,red1[&index=13]:0.001826)[&index=15]:12.696934)[&index=16]:0.034420)[&index=17]:5.438374,no_tail_r3[&index=10]:0.107728)[&index=18]:0.004974)[&index=19]:0.012881,ano_tail_r1[&index=8]:0.007443)[&index=26];
295900	-469.936	-396.264	-73.6722	((((no_tail_l3[&index=5]:0.020462,((red_f1[&index=1]:0.012789,red_f2[&index=2]:0.002561)[&index=21]:8.855548,(blue_f1[&index=3]:0.010134,blue_f2[&index=4]:0.016354)[&index=20]:7.397240)[&index=22]:3.692791)[&index=23]:0.076190,no_tail_l2[&index=6]:0.010213)[&index=24]:0.161856,no_tail_l1[&index=7]:0.005705)[&index=25]:0.006655,ano_tail_r1[&index=8]:0.102277,(no_tail_r2[&index=9]:0.020252,(no_tail_r3[&index=10]:0.013721,(((red2[&index=14]:0.004803,red1[&index=13]:0.002535)[&index=15]:19.558809,blue2[&index=12]:0.014047)[&index=16]:0.009128,blue1[&index=11]:0.026896)[&index=17]:10.358128)[&index=18]:0.025696)[&index=19]:0.055436)[&index=26];
296000	-462.157	-394.073	-68.0842	(ano_tail_r1[&index=8]:0.028504,(no_tail_l1[&index=7]:0.006506,((no_tail_l3[&index=5]:0.045782,((red_f2[&index=2]:0.007936,red_f1[&index=1]:0.016265)[&index=21]:2.275007,(blue_f2[&index=4]:0.009339,blue_f1[&index=3]:0.000954)[&index=20]:4.025617)[&index=22]:2.957341)[&index=23]:0.034075,no_tail_l2[&index=6]:0.000906)[&index=24]:0.029187)[&index=25]:0.055387,(no_tail_r2[&index=9]:0.038045,((blue1[&index=11]:0.023007,(blue2[&index=12]:0.043689,(red1[&index=13]:0.047021,red2[&index=14]:0.002104)[&index=15]:8.287891)[&index=16]:0.004758)[&index=17]:4.526155,no_tail_r3[&index=10]:0.018766)[&index=18]:0.020964)[&index=19]:0.014793)[&index=26];
296100	-470.071	-397.414	-72.6572	(ano_tail_r1[&index=8]:0.020028,(no_tail_l1[&index=7]:0.012730,(no_tail_l2[&index=6]:0.047409,(no_tail_l3[&index=5]:0.017150,((red_f1[&index=1]:0.007898,red_f2[&index=2]:0.006906)[&index=21]:1.007461,(blue_f2[&index=4]:0.006665,blue_f1[&index=3]:0.008972)[&index=20]:15.221895)[&index=22]:2.720640)[&index=23]:0.083118)[&index=24]:0.067329)[&index=25]:0.077751,(no_tail_r2[&index=9]:0.005495,(no_tail_r3[&index=10]:0.063496,(blue1[&index=11]:0.079557,(blue2[&index=12]:0.001150,(red2[&index=14]:0.000031,red1[&index=13]:0.013378)[&index=15]:16.760620)[&index=16]:0.074410)[&index=17]:9.042113)[&index=18]:0.008738)[&index=19]:0.030219)[&index=26];
296200	-470.175	-400.399	-69.7755	(ano_tail_r1[&index=8]:0.020835,((no_tail_r3[&index=10]:0.022758,(blue1[&index=11]:0.014278,((red2[&index=14]:0.013033,red1[&index=13]:0.028371)[&index=15]:5.471359,blue2[&index=12]:0.028573)[&index=16]:0.014185)[&index=17]:11.425725)[&index=18]:0.001213,no_tail_r2[&index=9]:0.074558)[&index=19]:0.118186,((no_tail_l2[&index=6]:0.019701,(no_tail_l3[&index=5]:0.028937,((blue_f1[&index=3]:0.011649,blue_f2[&index=4]:0.005989)[&index=20]:0.725593,(red_f2[&index=2]:0.014255,red_f1[&index=1]:0.006899)[&index=21]:8.435682)[&index=22]:4.241020)[&index=23]:0.027332)[&index=24]:0.053519,no_tail_l1[&index=7]:0.100596)[&index=25]:0.072337)[&index=26];
296300	-465.157	-394.655	-70.5014	(((no_tail_l2[&index=6]:0.094654,(no_tail_l3[&index=5]:0.002012,((blue_f2[&index=4]:0.002679,blue_f1[&index=3]:0.018580)[&index=20]:11.607779,(red_f2[&index=2]:0.001223,red_f1[&index=1]:0.016602)[&index=21]:0.203476)[&index=22]:7.041092)[&index=23]:0.043506)[&index=24]:0.050707,no_tail_l1[&index=7]:0.035199)[&index=25]:0.066738,ano_tail_r1[&index=8]:0.002900,((no_tail_r3[&index=10]:0.040737,(blue1[&index=11]:0.001906,(blue2[&index=12]:0.005873,(red2[&index=14]:0.000077,red1[&index=13]:0.000481)[&index=15]:8.777772)[&index=16]:0.000786)[&index=17]:6.352083)[&index=18]:0.023093,no_tail_r2[&index=9]:0.010784)[&index=19]:0.205269)[&index=26];
296400	-467.947	-398.104	-69.8426	((no_tail_r2[&index=9]:0.004446,((blue1[&index=11]:0.007253,(blue2[&index=12]:0.037898,(red1[&index=13]:0.001991,red2[&index=14]:0.003457)[&index=15]:14.923423)[&index=16]:0.011418)[&index=17]:2.159897,no_tail_r3[&index=10]:0.060072)[&index=18]:0.021925)[&index=19]:0.053812,ano_tail_r1[&index=8]:0.039624,(no_tail_l1[&index=7]:0.001852,((((blue_f2[&index=4]:0.000792,blue_f1[&index=3]:0.000880)[&index=20]:3.765313,(red_f1[&index=1]:0.006487,red_f2[&index=2]:0.055440)[&index=21]:3.473062)[&index=22]:6.363478,no_tail_l3[&index=5]:0.082470)[&index=23]:0.044708,no_tail_l2[&index=6]:0.008337)[&index=24]:0.011449)[&index=25]:0.172690)[&index=26];
296500	-463.62	-391.785	-71.8352	(((no_tail_l2[&index=6]:0.057342,(((red_f1[&index=1]:0.011969,red_f2[&index=2]:0.011272)[&index=21]:6.551436,(blue_f2[&index=4]:0.010214,blue_f1[&index=3]:0.000284)[&index=20]:3.967058)[&index=22]:14.088477,no_tail_l3[&index=5]:0.001354)[&index=23]:0.063617)[&index=24]:0.161254,no_tail_l1[&index=7]:0.008564)[&index=25]:0.045668,ano_tail_r1[&index=8]:0.002959,(((blue1[&index=11]:0.004322,((red1[&index=13]:0.011890,red2[&index=14]:0.008186)[&index=15]:11.690318,blue2[&index=12]:0.005240)[&index=16]:0.019828)[&index=17]:4.439833,no_tail_r3[&index=10]:0.046099)[&index=18]:0.002718,no_tail_r2[&index=9]:0.005390)[&index=19]:0.059614)[&index=26];
296600	-467.972	-397.827	-70.1453	(ano_tail_r1[&index=8]:0.013432,((no_tail_l2[&index=6]:0.094656,(((red_f1[&index=1]:0.011314,red_f2[&index=2]:0.011682)[&index=21]:0.798498,(blue_f1[&index=3]:0.009444,blue_f2[&index=4]:0.017307)[&index=20]:11.180522)[&index=22]:3.214020,no_tail_l3[&index=5]:0.065028)[&index=23]:0.087344)[&index=24]:0.047175,no_tail_l1[&index=7]:0.041390)[&index=25]:0.075021,(no_tail_r2[&index=9]:0.015743,(((blue2[&index=12]:0.006686,(red1[&index=13]:0.011799,red2[&index=14]:0.025194)[&index=15]:7.655701)[&index=16]:0.010464,blue1[&index=11]:0.018412)[&index=17]:9.342933,no_tail_r3[&index=10]:0.029452)[&index=18]:0.021743)[&index=19]:0.020549)[&index=26];
296700	-460.736	-390.287	-70.4488	(((no_tail_r3[&index=10]:0.000459,(blue1[&index=11]:0.038035,((red1[&index=13]:0.004508,red2[&index=14]:0.000550)[&index=15]:8.602459,blue2[&index=12]:0.004293)[&index=16]:0.031146)[&index=17]:8.130144)[&index=18]:0.111802,no_tail_r2[&index=9]:0.002570)[&index=19]:0.059159,(no_tail_l1[&index=7]:0.019584,((((red_f1[&index=1]:0.005736,red_f2[&index=2]:0.001451)[&index=21]:2.976710,(blue_f2[&index=4]:0.001094,blue_f1[&index=3]:0.025018)[&index=20]:12.452728)[&index=22]:1.681313,no_tail_l3[&index=5]:0.054777)[&index=23]:0.019472,no_tail_l2[&index=6]:0.001201)[&index=24]:0.057824)[&index=25]:0.058077,ano_tail_r1[&index=8]:0.002876)[&index=26];
296800	-468.813	-398.737	-70.0763	(ano_tail_r1[&index=8]:0.060731,(((no_tail_l3[&index=5]:0.055998,((red_f1[&index=1]:0.015113,red_f2[&index=2]:0.009159)[&index=21]:0.570934,(blue_f1[&index=3]:0.006519,blue_f2[&index=4]:0.036830)[&index=20]:4.086860)[&index=22]:12.395053)[&index=23]:0.017264,no_tail_l2[&index=6]:0.001163)[&index=24]:0.043008,no_tail_l1[&index=7]:0.076902)[&index=25]:0.064729,(no_tail_r2[&index=9]:0.005323,((blue1[&index=11]:0.004626,(blue2[&index=12]:0.009090,(red2[&index=14]:0.006105,red1[&index=13]:0.003156)[&index=15]:7.627856)[&index=16]:0.069105)[&index=17]:7.267605,no_tail_r3[&index=10]:0.019485)[&index=18]:0.027245)[&index=19]:0.000731)[&index=26];
296900	-463.14	-396.261	-66.8789	(((no_tail_l2[&index=6]:0.042372,(no_tail_l3[&index=5]:0.004301,((blue_f2[&index=4]:0.024094,blue_f1[&index=3]:0.002644)[&index=20]:1.013173,(red_f2[&index=2]:0.025743,red_f1[&index=1]:0.004670)[&index=21]:5.334203)[&index=22]:1.446842)[&index=23]:0.041286)[&index=24]:0.026042,no_tail_l1[&index=7]:0.014753)[&index=25]:0.093382,ano_tail_r1[&index=8]:0.037536,((no_tail_r3[&index=10]:0.003059,((blue2[&index=12]:0.005101,(red1[&index=13]:0.008135,red2[&index=14]:0.029102)[&index=15]:5.578931)[&index=16]:0.020517,blue1[&index=11]:0.037545)[&index=17]:2.639070)[&index=18]:0.037216,no_tail_r2[&index=9]:0.012554)[&index=19]:0.011067)[&index=26];
297000	-459.586	-387.705	-71.8816	(ano_tail_r1[&index=8]:0.009626,(no_tail_l1[&index=7]:0.000174,((no_tail_l3[&index=5]:0.023240,((red_f1[&index=1]:0.019685,red_f2[&index=2]:0.012482)[&index=21]:12.061417,(blue_f2[&index=4]:0.016291,blue_f1[&index=3]:0.010474)[&index=20]:0.877259)[&index=22]:6.348269)[&index=23]:0.001545,no_tail_l2[&index=6]:0.061795)[&index=24]:0.026821)[&index=25]:0.099809,(no_tail_r2[&index=9]:0.007846,((blue1[&index=11]:0.000819,((red2[&index=14]:0.001129,red1[&index=13]:0.002461)[&index=15]:16.403039,blue2[&index=12]:0.013588)[&index=16]:0.007960)[&index=17]:5.415644,no_tail_r3[&index=10]:0.024020)[&index=18]:0.026115)[&index=19]:0.035450)[&index=26];
297100	-469.358	-399.142	-70.2155	((no_tail_r2[&index=9]:0.019878,((blue1[&index=11]:0.076637,(blue2[&index=12]:0.030995,(red1[&index=13]:0.016141,red2[&index=14]:0.019892)[&index=15]:10.016583)[&index=16]:0.017341)[&index=17]:6.954286,no_tail_r3[&index=10]:0.008530)[&index=18]:0.039467)[&index=19]:0.064539,(no_tail_l1[&index=7]:0.005558,(no_tail_l2[&index=6]:0.001522,(no_tail_l3[&index=5]:0.009565,((blue_f1[&index=3]:0.093277,blue_f2[&index=4]:0.004377)[&index=20]:7.657266,(red_f1[&index=1]:0.016588,red_f2[&index=2]:0.008132)[&index=21]:4.362496)[&index=22]:3.649127)[&index=23]:0.025970)[&index=24]:0.017488)[&index=25]:0.059398,ano_tail_r1[&index=8]:0.001629)[&index=26];
297200	-468.26	-398.688	-69.5721	(ano_tail_r1[&index=8]:0.046391,(no_tail_r2[&index=9]:0.004717,((blue1[&index=11]:0.026526,(blue2[&index=12]:0.017487,(red2[&index=14]:0.005938,red1[&index=13]:0.015722)[&index=15]:9.827775)[&index=16]:0.006697)[&index=17]:2.970287,no_tail_r3[&index=10]:0.013933)[&index=18]:0.000638)[&index=19]:0.032508,((no_tail_l2[&index=6]:0.052958,(no_tail_l3[&index=5]:0.046177,((red_f2[&index=2]:0.003588,red_f1[&index=1]:0.054101)[&index=21]:2.619102,(blue_f2[&index=4]:0.013540,blue_f1[&index=3]:0.031942)[&index=20]:10.144986)[&index=22]:3.838375)[&index=23]:0.018732)[&index=24]:0.024774,no_tail_l1[&index=7]:0.044003)[&index=25]:0.098566)[&index=26];
297300	-477.394	-402.618	-74.7757	(ano_tail_r1[&index=8]:0.005530,(((blue1[&index=11]:0.069846,((red1[&index=13]:0.027612,red2[&index=14]:0.038121)[&index=15]:22.585834,blue2[&index=12]:0.043707)[&index=16]:0.063034)[&index=17]:8.746240,no_tail_r3[&index=10]:0.048384)[&index=18]:0.020533,no_tail_r2[&index=9]:0.016240)[&index=19]:0.029222,(((((blue_f2[&index=4]:0.055325,blue_f1[&index=3]:0.025180)[&index=20]:5.670654,(red_f2[&index=2]:0.008942,red_f1[&index=1]:0.005592)[&index=21]:15.813897)[&index=22]:2.562012,no_tail_l3[&index=5]:0.021727)[&index=23]:0.040638,no_tail_l2[&index=6]:0.006077)[&index=24]:0.030446,no_tail_l1[&index=7]:0.005422)[&index=25]:0.037098)[&index=26];
297400	-484.066	-406.555	-77.5106	(ano_tail_r1[&index=8]:0.012153,(no_tail_l1[&index=7]:0.075470,((no_tail_l3[&index=5]:0.022572,((red_f2[&index=2]:0.020171,red_f1[&index=1]:0.002328)[&index=21]:37.374209,(blue_f1[&index=3]:0.007738,blue_f2[&index=4]:0.000669)[&index=20]:4.458596)[&index=22]:2.769846)[&index=23]:0.095527,no_tail_l2[&index=6]:0.003534)[&index=24]:0.167463)[&index=25]:0.158665,(no_tail_r2[&index=9]:0.154537,(((blue2[&index=12]:0.019307,(red1[&index=13]:0.018795,red2[&index=14]:0.029870)[&index=15]:15.878484)[&index=16]:0.040718,blue1[&index=11]:0.002293)[&index=17]:8.197529,no_tail_r3[&index=10]:0.015190)[&index=18]:0.108339)[&index=19]:0.017961)[&index=26];
297500	-470.14	-399.605	-70.5351	((no_tail_r2[&index=9]:0.072155,(no_tail_r3[&index=10]:0.014412,(blue1[&index=11]:0.037432,((red1[&index=13]:0.030723,red2[&index=14]:0.009518)[&index=15]:6.329607,blue2[&index=12]:0.010992)[&index=16]:0.001719)[&index=17]:6.471704)[&index=18]:0.000200)[&index=19]:0.063383,(no_tail_l1[&index=7]:0.004532,(no_tail_l2[&index=6]:0.010061,(no_tail_l3[&index=5]:0.011647,((red_f2[&index=2]:0.011944,red_f1[&index=1]:0.020675)[&index=21]:5.704774,(blue_f2[&index=4]:0.029680,blue_f1[&index=3]:0.001587)[&index=20]:1.603683)[&index=22]:14.128186)[&index=23]:0.121905)[&index=24]:0.039150)[&index=25]:0.009707,ano_tail_r1[&index=8]:0.035298)[&index=26];
297600	-466.821	-392.756	-74.0651	(ano_tail_r1[&index=8]:0.008956,((((blue2[&index=12]:0.008028,(red1[&index=13]:0.003672,red2[&index=14]:0.044024)[&index=15]:30.114012)[&index=16]:0.034315,blue1[&index=11]:0.037736)[&index=17]:7.515955,no_tail_r3[&index=10]:0.010501)[&index=18]:0.022573,no_tail_r2[&index=9]:0.038567)[&index=19]:0.038020,(no_tail_l1[&index=7]:0.008780,((((red_f2[&index=2]:0.003204,red_f1[&index=1]:0.002173)[&index=21]:4.844061,(blue_f2[&index=4]:0.002520,blue_f1[&index=3]:0.010204)[&index=20]:5.067478)[&index=22]:4.446426,no_tail_l3[&index=5]:0.024060)[&index=23]:0.025252,no_tail_l2[&index=6]:0.067061)[&index=24]:0.006524)[&index=25]:0.040606)[&index=26];
297700	-467.629	-398.2	-69.4291	(ano_tail_r1[&index=8]:0.022739,(no_tail_l1[&index=7]:0.026943,(no_tail_l2[&index=6]:0.010239,(((blue_f2[&index=4]:0.034344,blue_f1[&index=3]:0.003294)[&index=20]:3.078694,(red_f2[&index=2]:0.013323,red_f1[&index=1]:0.021595)[&index=21]:4.160087)[&index=22]:4.617659,no_tail_l3[&index=5]:0.048296)[&index=23]:0.004805)[&index=24]:0.009911)[&index=25]:0.048965,(no_tail_r2[&index=9]:0.090358,(no_tail_r3[&index=10]:0.046795,(blue1[&index=11]:0.018799,(blue2[&index=12]:0.023822,(red1[&index=13]:0.033498,red2[&index=14]:0.009152)[&index=15]:6.414504)[&index=16]:0.006474)[&index=17]:10.458747)[&index=18]:0.028538)[&index=19]:0.012993)[&index=26];
297800	-464.61	-396.147	-68.4634	((((blue1[&index=11]:0.026906,(blue2[&index=12]:0.025261,(red2[&index=14]:0.002491,red1[&index=13]:0.002119)[&index=15]:8.704526)[&index=16]:0.000229)[&index=17]:3.046652,no_tail_r3[&index=10]:0.007562)[&index=18]:0.015083,no_tail_r2[&index=9]:0.005060)[&index=19]:0.199891,ano_tail_r1[&index=8]:0.108829,((no_tail_l2[&index=6]:0.017788,(((red_f2[&index=2]:0.000118,red_f1[&index=1]:0.038504)[&index=21]:8.311361,(blue_f1[&index=3]:0.001703,blue_f2[&index=4]:0.024245)[&index=20]:0.722386)[&index=22]:3.028651,no_tail_l3[&index=5]:0.025792)[&index=23]:0.003846)[&index=24]:0.056536,no_tail_l1[&index=7]:0.013336)[&index=25]:0.026881)[&index=26];
297900	-481.962	-408.034	-73.9281	(ano_tail_r1[&index=8]:0.010224,(no_tail_r2[&index=9]:0.009157,(no_tail_r3[&index=10]:0.063079,(blue1[&index=11]:0.002105,(blue2[&index=12]:0.047295,(red2[&index=14]:0.008513,red1[&index=13]:0.023186)[&index=15]:14.914089)[&index=16]:0.043120)[&index=17]:9.583975)[&index=18]:0.120375)[&index=19]:0.026458,(no_tail_l1[&index=7]:0.045336,(no_tail_l2[&index=6]:0.099039,(((red_f1[&index=1]:0.046093,red_f2[&index=2]:0.046010)[&index=21]:2.060738,(blue_f2[&index=4]:0.016504,blue_f1[&index=3]:0.000277)[&index=20]:6.350186)[&index=22]:18.025131,no_tail_l3[&index=5]:0.007229)[&index=23]:0.021200)[&index=24]:0.155638)[&index=25]:0.014669)[&index=26];
298000	-470.992	-401.548	-69.4445	(((no_tail_r3[&index=10]:0.126550,((blue2[&index=12]:0.000450,(red1[&index=13]:0.008537,red2[&index=14]:0.012343)[&index=15]:3.781210)[&index=16]:0.005300,blue1[&index=11]:0.012388)[&index=17]:4.958126)[&index=18]:0.033875,no_tail_r2[&index=9]:0.026458)[&index=19]:0.006077,ano_tail_r1[&index=8]:0.066735,(no_tail_l1[&index=7]:0.011542,((no_tail_l3[&index=5]:0.041373,((red_f1[&index=1]:0.011653,red_f2[&index=2]:0.045873)[&index=21]:13.983355,(blue_f1[&index=3]:0.011015,blue_f2[&index=4]:0.019917)[&index=20]:2.591071)[&index=22]:3.441109)[&index=23]:0.009633,no_tail_l2[&index=6]:0.078064)[&index=24]:0.015949)[&index=25]:0.022643)[&index=26];
298100	-475.878	-404.798	-71.0808	(((no_tail_l2[&index=6]:0.012474,(((red_f2[&index=2]:0.034458,red_f1[&index=1]:0.040070)[&index=21]:12.607609,(blue_f1[&index=3]:0.030179,blue_f2[&index=4]:0.013315)[&index=20]:1.869655)[&index=22]:5.235339,no_tail_l3[&index=5]:0.022957)[&index=23]:0.062095)[&index=24]:0.035380,no_tail_l1[&index=7]:0.014753)[&index=25]:0.012310,ano_tail_r1[&index=8]:0.092614,(no_tail_r2[&index=9]:0.006607,(((blue2[&index=12]:0.045695,(red2[&index=14]:0.002892,red1[&index=13]:0.007794)[&index=15]:11.479482)[&index=16]:0.077907,blue1[&index=11]:0.037606)[&index=17]:5.644278,no_tail_r3[&index=10]:0.010264)[&index=18]:0.059374)[&index=19]:0.048110)[&index=26];
298200	-469.139	-400.036	-69.1028	((no_tail_l1[&index=7]:0.027292,(no_tail_l2[&index=6]:0.042777,(((red_f2[&index=2]:0.003358,red_f1[&index=1]:0.011456)[&index=21]:6.216337,(blue_f1[&index=3]:0.011532,blue_f2[&index=4]:0.000048)[&index=20]:3.711663)[&index=22]:6.474362,no_tail_l3[&index=5]:0.070600)[&index=23]:0.026270)[&index=24]:0.105357)[&index=25]:0.038702,ano_tail_r1[&index=8]:0.024832,(no_tail_r2[&index=9]:0.042512,(no_tail_r3[&index=10]:0.077081,(blue1[&index=11]:0.028270,((red2[&index=14]:0.013650,red1[&index=13]:0.015724)[&index=15]:7.324707,blue2[&index=12]:0.047716)[&index=16]:0.005100)[&index=17]:3.176576)[&index=18]:0.003069)[&index=19]:0.114213)[&index=26];
298300	-466.412	-396.08	-70.3323	(ano_tail_r1[&index=8]:0.003858,(no_tail_r2[&index=9]:0.008178,(no_tail_r3[&index=10]:0.025079,(blue1[&index=11]:0.038417,(blue2[&index=12]:0.019694,(red1[&index=13]:0.008581,red2[&index=14]:0.026118)[&index=15]:4.980610)[&index=16]:0.061430)[&index=17]:3.087493)[&index=18]:0.033615)[&index=19]:0.057030,((no_tail_l2[&index=6]:0.003545,(((blue_f2[&index=4]:0.014602,blue_f1[&index=3]:0.004892)[&index=20]:0.583754,(red_f1[&index=1]:0.009877,red_f2[&index=2]:0.001961)[&index=21]:13.289829)[&index=22]:11.266737,no_tail_l3[&index=5]:0.042071)[&index=23]:0.040409)[&index=24]:0.043431,no_tail_l1[&index=7]:0.005771)[&index=25]:0.103696)[&index=26];
298400	-463.509	-393.133	-70.3757	((no_tail_r2[&index=9]:0.017001,(no_tail_r3[&index=10]:0.015161,((blue2[&index=12]:0.023536,(red1[&index=13]:0.011896,red2[&index=14]:0.003735)[&index=15]:6.373356)[&index=16]:0.014374,blue1[&index=11]:0.013570)[&index=17]:7.932153)[&index=18]:0.020703)[&index=19]:0.063404,((no_tail_l2[&index=6]:0.031739,(((red_f2[&index=2]:0.001750,red_f1[&index=1]:0.045809)[&index=21]:3.137745,(blue_f1[&index=3]:0.000628,blue_f2[&index=4]:0.005379)[&index=20]:13.103669)[&index=22]:2.946005,no_tail_l3[&index=5]:0.009451)[&index=23]:0.048919)[&index=24]:0.001775,no_tail_l1[&index=7]:0.046932)[&index=25]:0.099534,ano_tail_r1[&index=8]:0.009143)[&index=26];
298500	-462.753	-392.36	-70.3927	((no_tail_r2[&index=9]:0.043560,(no_tail_r3[&index=10]:0.010559,(blue1[&index=11]:0.004979,((red2[&index=14]:0.014747,red1[&index=13]:0.011576)[&index=15]:14.054330,blue2[&index=12]:0.008894)[&index=16]:0.005392)[&index=17]:5.007343)[&index=18]:0.087228)[&index=19]:0.038684,(no_tail_l1[&index=7]:0.003849,((no_tail_l3[&index=5]:0.036431,((red_f1[&index=1]:0.008531,red_f2[&index=2]:0.013982)[&index=21]:9.950131,(blue_f2[&index=4]:0.020038,blue_f1[&index=3]:0.011615)[&index=20]:3.957249)[&index=22]:0.592770)[&index=23]:0.046761,no_tail_l2[&index=6]:0.061740)[&index=24]:0.025768)[&index=25]:0.034417,ano_tail_r1[&index=8]:0.011761)[&index=26];
298600	-473.294	-399.543	-73.7506	(ano_tail_r1[&index=8]:0.005017,(no_tail_r2[&index=9]:0.009124,(no_tail_r3[&index=10]:0.058529,(blue1[&index=11]:0.006393,(blue2[&index=12]:0.089274,(red2[&index=14]:0.008165,red1[&index=13]:0.017518)[&index=15]:9.535615)[&index=16]:0.002444)[&index=17]:13.439733)[&index=18]:0.237800)[&index=19]:0.043923,(no_tail_l1[&index=7]:0.068413,(no_tail_l2[&index=6]:0.022636,(((red_f2[&index=2]:0.000670,red_f1[&index=1]:0.001068)[&index=21]:12.560722,(blue_f2[&index=4]:0.005549,blue_f1[&index=3]:0.014776)[&index=20]:6.419296)[&index=22]:8.204766,no_tail_l3[&index=5]:0.002280)[&index=23]:0.013009)[&index=24]:0.046817)[&index=25]:0.038249)[&index=26];
298700	-464.813	-391.862	-72.9507	(((no_tail_l2[&index=6]:0.005852,(((blue_f1[&index=3]:0.011927,blue_f2[&index=4]:0.030166)[&index=20]:16.471830,(red_f1[&index=1]:0.007607,red_f2[&index=2]:0.021628)[&index=21]:4.176200)[&index=22]:1.462228,no_tail_l3[&index=5]:0.000859)[&index=23]:0.015664)[&index=24]:0.008694,no_tail_l1[&index=7]:0.034746)[&index=25]:0.154394,(no_tail_r2[&index=9]:0.027445,(no_tail_r3[&index=10]:0.005807,((blue2[&index=12]:0.014785,(red2[&index=14]:0.000934,red1[&index=13]:0.004142)[&index=15]:19.809048)[&index=16]:0.011248,blue1[&index=11]:0.021598)[&index=17]:4.471621)[&index=18]:0.036742)[&index=19]:0.029000,ano_tail_r1[&index=8]:0.018284)[&index=26];
298800	-469.016	-401.266	-67.7505	((no_tail_r2[&index=9]:0.003177,((((red1[&index=13]:0.002863,red2[&index=14]:0.033920)[&index=15]:4.486007,blue2[&index=12]:0.029184)[&index=16]:0.008690,blue1[&index=11]:0.030630)[&index=17]:4.387032,no_tail_r3[&index=10]:0.020715)[&index=18]:0.065648)[&index=19]:0.035910,ano_tail_r1[&index=8]:0.032024,((no_tail_l2[&index=6]:0.030369,(((red_f1[&index=1]:0.032344,red_f2[&index=2]:0.015585)[&index=21]:8.311107,(blue_f1[&index=3]:0.033208,blue_f2[&index=4]:0.034726)[&index=20]:1.319501)[&index=22]:1.718724,no_tail_l3[&index=5]:0.001698)[&index=23]:0.040713)[&index=24]:0.042097,no_tail_l1[&index=7]:0.023302)[&index=25]:0.112187)[&index=26];
298900	-460.746	-389.623	-71.1228	(ano_tail_r1[&index=8]:0.011280,((no_tail_r3[&index=10]:0.019519,((blue2[&index=12]:0.040509,(red2[&index=14]:0.000474,red1[&index=13]:0.004941)[&index=15]:13.526818)[&index=16]:0.012919,blue1[&index=11]:0.003869)[&index=17]:6.011516)[&index=18]:0.007393,no_tail_r2[&index=9]:0.011403)[&index=19]:0.035242,(no_tail_l1[&index=7]:0.001611,(no_tail_l2[&index=6]:0.055540,(no_tail_l3[&index=5]:0.040148,((red_f1[&index=1]:0.025835,red_f2[&index=2]:0.015240)[&index=21]:3.350299,(blue_f2[&index=4]:0.000155,blue_f1[&index=3]:0.003699)[&index=20]:11.503632)[&index=22]:2.902309)[&index=23]:0.031909)[&index=24]:0.066136)[&index=25]:0.030792)[&index=26];
299000	-476.41	-403.168	-73.2424	((no_tail_l1[&index=7]:0.002209,((no_tail_l3[&index=5]:0.014750,((red_f2[&index=2]:0.003420,red_f1[&index=1]:0.001691)[&index=21]:2.675665,(blue_f2[&index=4]:0.021022,blue_f1[&index=3]:0.014625)[&index=20]:4.149115)[&index=22]:22.820170)[&index=23]:0.050381,no_tail_l2[&index=6]:0.005271)[&index=24]:0.066713)[&index=25]:0.148917,ano_tail_r1[&index=8]:0.051509,(no_tail_r2[&index=9]:0.033300,(no_tail_r3[&index=10]:0.033649,(blue1[&index=11]:0.060400,(blue2[&index=12]:0.042466,(red1[&index=13]:0.012369,red2[&index=14]:0.020700)[&index=15]:14.726774)[&index=16]:0.034347)[&index=17]:3.154684)[&index=18]:0.036274)[&index=19]:0.130696)[&index=26];
299100	-458.97	-389.408	-69.5622	(ano_tail_r1[&index=8]:0.008494,(no_tail_r2[&index=9]:0.001515,((blue1[&index=11]:0.014126,((red1[&index=13]:0.002624,red2[&index=14]:0.004306)[&index=15]:6.146866,blue2[&index=12]:0.020934)[&index=16]:0.004077)[&index=17]:3.417912,no_tail_r3[&index=10]:0.002814)[&index=18]:0.018735)[&index=19]:0.029240,((no_tail_l2[&index=6]:0.000741,(((red_f1[&index=1]:0.034389,red_f2[&index=2]:0.006024)[&index=21]:0.807358,(blue_f2[&index=4]:0.006563,blue_f1[&index=3]:0.003498)[&index=20]:10.352502)[&index=22]:8.906911,no_tail_l3[&index=5]:0.006610)[&index=23]:0.060079)[&index=24]:0.000844,no_tail_l1[&index=7]:0.012635)[&index=25]:0.040351)[&index=26];
299200	-460.943	-390.316	-70.6263	(((((blue2[&index=12]:0.014726,(red2[&index=14]:0.011017,red1[&index=13]:0.030286)[&index=15]:7.966163)[&index=16]:0.019994,blue1[&index=11]:0.013631)[&index=17]:3.321544,no_tail_r3[&index=10]:0.007953)[&index=18]:0.053371,no_tail_r2[&index=9]:0.014455)[&index=19]:0.027678,(no_tail_l1[&index=7]:0.001267,(no_tail_l2[&index=6]:0.021097,(no_tail_l3[&index=5]:0.048036,((blue_f2[&index=4]:0.000860,blue_f1[&index=3]:0.002629)[&index=20]:5.448352,(red_f1[&index=1]:0.004781,red_f2[&index=2]:0.003161)[&index=21]:16.673119)[&index=22]:1.337208)[&index=23]:0.084267)[&index=24]:0.068637)[&index=25]:0.055153,ano_tail_r1[&index=8]:0.000944)[&index=26];
299300	-470.807	-392.885	-77.9213	((no_tail_l1[&index=7]:0.003862,((((red_f1[&index=1]:0.007129,red_f2[&index=2]:0.004175)[&index=21]:32.128169,(blue_f1[&index=3]:0.002279,blue_f2[&index=4]:0.006126)[&index=20]:7.564710)[&index=22]:5.753377,no_tail_l3[&index=5]:0.002757)[&index=23]:0.045450,no_tail_l2[&index=6]:0.004903)[&index=24]:0.039181)[&index=25]:0.075131,((no_tail_r3[&index=10]:0.042709,(blue1[&index=11]:0.035015,(blue2[&index=12]:0.014162,(red2[&index=14]:0.024268,red1[&index=13]:0.035687)[&index=15]:16.140719)[&index=16]:0.017748)[&index=17]:9.570773)[&index=18]:0.111293,no_tail_r2[&index=9]:0.019510)[&index=19]:0.046958,ano_tail_r1[&index=8]:0.009164)[&index=26];
299400	-466.209	-394.111	-72.0979	((no_tail_l1[&index=7]:0.057869,((no_tail_l3[&index=5]:0.002017,((red_f1[&index=1]:0.002467,red_f2[&index=2]:0.013411)[&index=21]:9.432634,(blue_f1[&index=3]:0.008923,blue_f2[&index=4]:0.016128)[&index=20]:0.139570)[&index=22]:5.159282)[&index=23]:0.088574,no_tail_l2[&index=6]:0.073620)[&index=24]:0.013108)[&index=25]:0.131325,ano_tail_r1[&index=8]:0.001286,((no_tail_r3[&index=10]:0.001560,(blue1[&index=11]:0.014642,(blue2[&index=12]:0.000031,(red2[&index=14]:0.012642,red1[&index=13]:0.021346)[&index=15]:19.531993)[&index=16]:0.002443)[&index=17]:7.761960)[&index=18]:0.071604,no_tail_r2[&index=9]:0.018464)[&index=19]:0.011820)[&index=26];
299500	-462.41	-390.96	-71.45	(ano_tail_r1[&index=8]:0.019834,((no_tail_l2[&index=6]:0.000645,(((red_f2[&index=2]:0.011140,red_f1[&index=1]:0.000469)[&index=21]:6.205423,(blue_f1[&index=3]:0.004064,blue_f2[&index=4]:0.018296)[&index=20]:9.422891)[&index=22]:2.675853,no_tail_l3[&index=5]:0.026373)[&index=23]:0.037699)[&index=24]:0.063042,no_tail_l1[&index=7]:0.007471)[&index=25]:0.043959,(no_tail_r2[&index=9]:0.000915,(((blue2[&index=12]:0.013965,(red1[&index=13]:0.011672,red2[&index=14]:0.002262)[&index=15]:13.549461)[&index=16]:0.029936,blue1[&index=11]:0.001893)[&index=17]:6.958121,no_tail_r3[&index=10]:0.059151)[&index=18]:0.113279)[&index=19]:0.071289)[&index=26];
299600	-466.684	-395.013	-71.671	((no_tail_l1[&index=7]:0.006872,(no_tail_l2[&index=6]:0.020616,(no_tail_l3[&index=5]:0.128132,((blue_f1[&index=3]:0.012243,blue_f2[&index=4]:0.017862)[&index=20]:13.067319,(red_f1[&index=1]:0.001301,red_f2[&index=2]:0.001040)[&index=21]:1.982715)[&index=22]:8.888621)[&index=23]:0.012884)[&index=24]:0.018729)[&index=25]:0.026524,ano_tail_r1[&index=8]:0.022921,(((blue1[&index=11]:0.013649,(blue2[&index=12]:0.004143,(red2[&index=14]:0.016600,red1[&index=13]:0.020772)[&index=15]:7.022549)[&index=16]:0.027140)[&index=17]:8.954777,no_tail_r3[&index=10]:0.053112)[&index=18]:0.012600,no_tail_r2[&index=9]:0.063153)[&index=19]:0.057649)[&index=26];
299700	-461.792	-392.186	-69.6067	((no_tail_r2[&index=9]:0.017740,((blue1[&index=11]:0.025074,((red2[&index=14]:0.020831,red1[&index=13]:0.011768)[&index=15]:9.938993,blue2[&index=12]:0.032306)[&index=16]:0.027658)[&index=17]:5.874389,no_tail_r3[&index=10]:0.026533)[&index=18]:0.004102)[&index=19]:0.030189,(no_tail_l1[&index=7]:0.007572,(no_tail_l2[&index=6]:0.013964,(no_tail_l3[&index=5]:0.034980,((blue_f1[&index=3]:0.004638,blue_f2[&index=4]:0.002003)[&index=20]:6.334109,(red_f1[&index=1]:0.037222,red_f2[&index=2]:0.007446)[&index=21]:6.841867)[&index=22]:0.656863)[&index=23]:0.009228)[&index=24]:0.050292)[&index=25]:0.121718,ano_tail_r1[&index=8]:0.000979)[&index=26];
299800	-464.22	-389.819	-74.4016	((no_tail_l1[&index=7]:0.012792,((no_tail_l3[&index=5]:0.042222,((red_f1[&index=1]:0.022059,red_f2[&index=2]:0.005018)[&index=21]:0.650728,(blue_f1[&index=3]:0.005183,blue_f2[&index=4]:0.000571)[&index=20]:10.202253)[&index=22]:12.991930)[&index=23]:0.011832,no_tail_l2[&index=6]:0.028828)[&index=24]:0.043609)[&index=25]:0.027233,ano_tail_r1[&index=8]:0.003261,((no_tail_r3[&index=10]:0.044765,(blue1[&index=11]:0.001774,((red2[&index=14]:0.007565,red1[&index=13]:0.005654)[&index=15]:27.348119,blue2[&index=12]:0.013915)[&index=16]:0.004360)[&index=17]:2.526360)[&index=18]:0.011788,no_tail_r2[&index=9]:0.061989)[&index=19]:0.033121)[&index=26];
299900	-466.253	-392.044	-74.2089	((no_tail_l1[&index=7]:0.048592,(no_tail_l2[&index=6]:0.033742,(no_tail_l3[&index=5]:0.116124,((blue_f1[&index=3]:0.002363,blue_f2[&index=4]:0.004389)[&index=20]:3.726326,(red_f2[&index=2]:0.020935,red_f1[&index=1]:0.008497)[&index=21]:8.203312)[&index=22]:17.713311)[&index=23]:0.007442)[&index=24]:0.043954)[&index=25]:0.019854,((no_tail_r3[&index=10]:0.025158,(blue1[&index=11]:0.003249,(blue2[&index=12]:0.009870,(red1[&index=13]:0.014440,red2[&index=14]:0.019908)[&index=15]:10.233844)[&index=16]:0.007016)[&index=17]:12.822131)[&index=18]:0.009972,no_tail_r2[&index=9]:0.016811)[&index=19]:0.020642,ano_tail_r1[&index=8]:0.011375)[&index=26];
300000	-462.556	-393.313	-69.243	((no_tail_r2[&index=9]:0.020495,(no_tail_r3[&index=10]:0.009788,(((red1[&index=13]:0.002858,red2[&index=14]:0.000356)[&index=15]:3.972878,blue2[&index=12]:0.004759)[&index=16]:0.019066,blue1[&index=11]:0.004817)[&index=17]:5.854654)[&index=18]:0.016732)[&index=19]:0.019876,(((((blue_f2[&index=4]:0.009098,blue_f1[&index=3]:0.000665)[&index=20]:1.224458,(red_f2[&index=2]:0.105217,red_f1[&index=1]:0.012526)[&index=21]:11.596795)[&index=22]:5.286139,no_tail_l3[&index=5]:0.049964)[&index=23]:0.014716,no_tail_l2[&index=6]:0.001834)[&index=24]:0.019883,no_tail_l1[&index=7]:0.005884)[&index=25]:0.059367,ano_tail_r1[&index=8]:0.001245)[&index=26];
300100	-470.287	-394.803	-75.4832	(((no_tail_r3[&index=10]:0.014770,((blue2[&index=12]:0.017198,(red2[&index=14]:0.001843,red1[&index=13]:0.001603)[&index=15]:23.289461)[&index=16]:0.037372,blue1[&index=11]:0.001469)[&index=17]:19.520309)[&index=18]:0.024578,no_tail_r2[&index=9]:0.036263)[&index=19]:0.058130,(no_tail_l1[&index=7]:0.044177,((((red_f2[&index=2]:0.054184,red_f1[&index=1]:0.024623)[&index=21]:7.980175,(blue_f2[&index=4]:0.004648,blue_f1[&index=3]:0.021165)[&index=20]:6.749145)[&index=22]:1.457493,no_tail_l3[&index=5]:0.011940)[&index=23]:0.020538,no_tail_l2[&index=6]:0.042065)[&index=24]:0.015201)[&index=25]:0.076341,ano_tail_r1[&index=8]:0.010405)[&index=26];
300200	-463.478	-390.329	-73.1484	((no_tail_l1[&index=7]:0.073963,((no_tail_l3[&index=5]:0.058743,((blue_f2[&index=4]:0.010546,blue_f1[&index=3]:0.007018)[&index=20]:17.428550,(red_f2[&index=2]:0.003059,red_f1[&index=1]:0.012617)[&index=21]:6.224677)[&index=22]:1.327135)[&index=23]:0.002426,no_tail_l2[&index=6]:0.034288)[&index=24]:0.038520)[&index=25]:0.054148,ano_tail_r1[&index=8]:0.007716,((((blue2[&index=12]:0.008422,(red2[&index=14]:0.011135,red1[&index=13]:0.005330)[&index=15]:15.237592)[&index=16]:0.001847,blue1[&index=11]:0.005951)[&index=17]:7.134784,no_tail_r3[&index=10]:0.006747)[&index=18]:0.037080,no_tail_r2[&index=9]:0.024070)[&index=19]:0.084659)[&index=26];
300300	-461.619	-390.446	-71.1732	((no_tail_r2[&index=9]:0.002022,(((blue2[&index=12]:0.003028,(red2[&index=14]:0.003014,red1[&index=13]:0.014592)[&index=15]:8.474220)[&index=16]:0.023528,blue1[&index=11]:0.001160)[&index=17]:12.032464,no_tail_r3[&index=10]:0.010400)[&index=18]:0.097128)[&index=19]:0.086958,ano_tail_r1[&index=8]:0.017114,(no_tail_l1[&index=7]:0.005176,(no_tail_l2[&index=6]:0.018320,(((blue_f2[&index=4]:0.013852,blue_f1[&index=3]:0.001747)[&index=20]:8.768296,(red_f1[&index=1]:0.010012,red_f2[&index=2]:0.011506)[&index=21]:2.700872)[&index=22]:5.458204,no_tail_l3[&index=5]:0.022950)[&index=23]:0.030842)[&index=24]:0.058750)[&index=25]:0.098642)[&index=26];
300400	-469.613	-395.059	-74.5542	((no_tail_r2[&index=9]:0.016048,(no_tail_r3[&index=10]:0.034067,(blue1[&index=11]:0.036716,(blue2[&index=12]:0.004032,(red1[&index=13]:0.005214,red2[&index=14]:0.000776)[&index=15]:15.494502)[&index=16]:0.047347)[&index=17]:9.247966)[&index=18]:0.042527)[&index=19]:0.035295,(((no_tail_l3[&index=5]:0.069654,((blue_f2[&index=4]:0.006719,blue_f1[&index=3]:0.000538)[&index=20]:3.723628,(red_f1[&index=1]:0.002723,red_f2[&index=2]:0.016420)[&index=21]:23.525383)[&index=22]:2.202760)[&index=23]:0.060896,no_tail_l2[&index=6]:0.052775)[&index=24]:0.063178,no_tail_l1[&index=7]:0.001976)[&index=25]:0.141770,ano_tail_r1[&index=8]:0.037032)[&index=26];
300500	-463.866	-388.54	-75.3257	((((blue1[&index=11]:0.006690,((red1[&index=13]:0.004502,red2[&index=14]:0.000971)[&index=15]:27.273377,blue2[&index=12]:0.010025)[&index=16]:0.021827)[&index=17]:13.450416,no_tail_r3[&index=10]:0.035419)[&index=18]:0.026452,no_tail_r2[&index=9]:0.011871)[&index=19]:0.054414,ano_tail_r1[&index=8]:0.019823,(no_tail_l1[&index=7]:0.007468,((no_tail_l3[&index=5]:0.037427,((red_f2[&index=2]:0.012812,red_f1[&index=1]:0.005879)[&index=21]:1.732208,(blue_f2[&index=4]:0.012190,blue_f1[&index=3]:0.001962)[&index=20]:12.193045)[&index=22]:3.599046)[&index=23]:0.000708,no_tail_l2[&index=6]:0.054068)[&index=24]:0.051911)[&index=25]:0.103025)[&index=26];
300600	-469.391	-400.167	-69.2242	(ano_tail_r1[&index=8]:0.008625,((no_tail_r3[&index=10]:0.045295,(((red2[&index=14]:0.004858,red1[&index=13]:0.033278)[&index=15]:6.310621,blue2[&index=12]:0.038884)[&index=16]:0.017034,blue1[&index=11]:0.010258)[&index=17]:8.786040)[&index=18]:0.055935,no_tail_r2[&index=9]:0.001563)[&index=19]:0.037319,(((no_tail_l3[&index=5]:0.092700,((blue_f2[&index=4]:0.004483,blue_f1[&index=3]:0.008083)[&index=20]:9.174214,(red_f1[&index=1]:0.010164,red_f2[&index=2]:0.018694)[&index=21]:1.607746)[&index=22]:1.734428)[&index=23]:0.096298,no_tail_l2[&index=6]:0.058166)[&index=24]:0.017196,no_tail_l1[&index=7]:0.032827)[&index=25]:0.015186)[&index=26];
300700	-468.34	-396.168	-72.1727	(ano_tail_r1[&index=8]:0.013252,(no_tail_r2[&index=9]:0.011872,(no_tail_r3[&index=10]:0.012557,((blue2[&index=12]:0.008219,(red2[&index=14]:0.054789,red1[&index=13]:0.010037)[&index=15]:20.127999)[&index=16]:0.032903,blue1[&index=11]:0.018632)[&index=17]:7.948142)[&index=18]:0.022507)[&index=19]:0.018677,(no_tail_l1[&index=7]:0.001152,(no_tail_l2[&index=6]:0.008931,(no_tail_l3[&index=5]:0.065479,((red_f1[&index=1]:0.011756,red_f2[&index=2]:0.020554)[&index=21]:1.140483,(blue_f2[&index=4]:0.014676,blue_f1[&index=3]:0.025777)[&index=20]:5.679524)[&index=22]:7.572326)[&index=23]:0.009832)[&index=24]:0.096957)[&index=25]:0.035315)[&index=26];
300800	-462.526	-394.349	-68.1763	(ano_tail_r1[&index=8]:0.041645,(((no_tail_l3[&index=5]:0.023335,((red_f2[&index=2]:0.002599,red_f1[&index=1]:0.001314)[&index=21]:4.591322,(blue_f1[&index=3]:0.006374,blue_f2[&index=4]:0.028802)[&index=20]:1.814066)[&index=22]:2.617939)[&index=23]:0.076587,no_tail_l2[&index=6]:0.016960)[&index=24]:0.121148,no_tail_l1[&index=7]:0.009435)[&index=25]:0.131092,(no_tail_r2[&index=9]:0.007935,(no_tail_r3[&index=10]:0.000830,(((red1[&index=13]:0.006572,red2[&index=14]:0.005926)[&index=15]:7.413216,blue2[&index=12]:0.012421)[&index=16]:0.006369,blue1[&index=11]:0.005959)[&index=17]:5.938379)[&index=18]:0.087740)[&index=19]:0.012284)[&index=26];
300900	-477.386	-401.193	-76.1926	((no_tail_r2[&index=9]:0.016986,(no_tail_r3[&index=10]:0.037332,((blue2[&index=12]:0.045877,(red1[&index=13]:0.019322,red2[&index=14]:0.052327)[&index=15]:10.765327)[&index=16]:0.012185,blue1[&index=11]:0.038324)[&index=17]:24.824918)[&index=18]:0.008941)[&index=19]:0.019710,ano_tail_r1[&index=8]:0.065501,((no_tail_l2[&index=6]:0.019824,(((blue_f2[&index=4]:0.013633,blue_f1[&index=3]:0.030521)[&index=20]:10.552701,(red_f1[&index=1]:0.000204,red_f2[&index=2]:0.007493)[&index=21]:10.973578)[&index=22]:5.273394,no_tail_l3[&index=5]:0.041887)[&index=23]:0.021285)[&index=24]:0.018131,no_tail_l1[&index=7]:0.078240)[&index=25]:0.124265)[&index=26];
301000	-462.748	-392.747	-70.0011	(ano_tail_r1[&index=8]:0.068341,(no_tail_l1[&index=7]:0.011932,(no_tail_l2[&index=6]:0.011773,(no_tail_l3[&index=5]:0.063412,((red_f2[&index=2]:0.014995,red_f1[&index=1]:0.019660)[&index=21]:3.698006,(blue_f1[&index=3]:0.003055,blue_f2[&index=4]:0.009930)[&index=20]:8.517000)[&index=22]:3.911723)[&index=23]:0.018763)[&index=24]:0.022003)[&index=25]:0.045176,(((blue1[&index=11]:0.046155,((red2[&index=14]:0.008952,red1[&index=13]:0.018120)[&index=15]:10.310600,blue2[&index=12]:0.023216)[&index=16]:0.002644)[&index=17]:5.217001,no_tail_r3[&index=10]:0.038696)[&index=18]:0.002942,no_tail_r2[&index=9]:0.006097)[&index=19]:0.014513)[&index=26];
301100	-469.347	-398.721	-70.6253	(((no_tail_r3[&index=10]:0.019336,(blue1[&index=11]:0.000510,((red1[&index=13]:0.019733,red2[&index=14]:0.007921)[&index=15]:7.007494,blue2[&index=12]:0.023102)[&index=16]:0.036569)[&index=17]:4.802238)[&index=18]:0.001884,no_tail_r2[&index=9]:0.010602)[&index=19]:0.031408,ano_tail_r1[&index=8]:0.038051,((no_tail_l2[&index=6]:0.000211,(no_tail_l3[&index=5]:0.105770,((red_f1[&index=1]:0.010360,red_f2[&index=2]:0.039293)[&index=21]:5.400126,(blue_f2[&index=4]:0.010988,blue_f1[&index=3]:0.035762)[&index=20]:16.109557)[&index=22]:1.311617)[&index=23]:0.069123)[&index=24]:0.010394,no_tail_l1[&index=7]:0.002519)[&index=25]:0.120977)[&index=26];
301200	-464.9	-392.998	-71.902	(ano_tail_r1[&index=8]:0.002830,((no_tail_l2[&index=6]:0.047809,(no_tail_l3[&index=5]:0.015169,((blue_f1[&index=3]:0.011108,blue_f2[&index=4]:0.012844)[&index=20]:6.939860,(red_f2[&index=2]:0.000626,red_f1[&index=1]:0.028018)[&index=21]:8.831098)[&index=22]:11.319335)[&index=23]:0.047956)[&index=24]:0.025517,no_tail_l1[&index=7]:0.078543)[&index=25]:0.073059,((no_tail_r3[&index=10]:0.004459,(((red1[&index=13]:0.001950,red2[&index=14]:0.007974)[&index=15]:9.580612,blue2[&index=12]:0.002889)[&index=16]:0.015658,blue1[&index=11]:0.029531)[&index=17]:4.412763)[&index=18]:0.060298,no_tail_r2[&index=9]:0.029178)[&index=19]:0.029825)[&index=26];
301300	-462.873	-393	-69.8729	((no_tail_r2[&index=9]:0.037690,((((red1[&index=13]:0.027559,red2[&index=14]:0.000651)[&index=15]:10.921370,blue2[&index=12]:0.003136)[&index=16]:0.002962,blue1[&index=11]:0.030554)[&index=17]:7.950444,no_tail_r3[&index=10]:0.032768)[&index=18]:0.070954)[&index=19]:0.031658,(no_tail_l1[&index=7]:0.008905,((((blue_f2[&index=4]:0.000193,blue_f1[&index=3]:0.001611)[&index=20]:0.833171,(red_f1[&index=1]:0.017549,red_f2[&index=2]:0.001374)[&index=21]:7.736335)[&index=22]:3.472625,no_tail_l3[&index=5]:0.001468)[&index=23]:0.029377,no_tail_l2[&index=6]:0.078149)[&index=24]:0.045774)[&index=25]:0.080015,ano_tail_r1[&index=8]:0.046977)[&index=26];
301400	-463.541	-393.171	-70.3706	(ano_tail_r1[&index=8]:0.025480,(((((red1[&index=13]:0.013995,red2[&index=14]:0.047573)[&index=15]:12.588669,blue2[&index=12]:0.019464)[&index=16]:0.021304,blue1[&index=11]:0.001630)[&index=17]:3.393981,no_tail_r3[&index=10]:0.075061)[&index=18]:0.016886,no_tail_r2[&index=9]:0.012402)[&index=19]:0.019754,((no_tail_l2[&index=6]:0.003461,(no_tail_l3[&index=5]:0.012098,((blue_f1[&index=3]:0.007589,blue_f2[&index=4]:0.009326)[&index=20]:4.091087,(red_f2[&index=2]:0.005877,red_f1[&index=1]:0.011756)[&index=21]:11.564745)[&index=22]:1.824676)[&index=23]:0.035452)[&index=24]:0.110794,no_tail_l1[&index=7]:0.014422)[&index=25]:0.024360)[&index=26];
301500	-464.3	-394.275	-70.0243	((no_tail_l1[&index=7]:0.080895,(no_tail_l2[&index=6]:0.012749,(no_tail_l3[&index=5]:0.101020,((red_f1[&index=1]:0.003762,red_f2[&index=2]:0.006408)[&index=21]:10.067574,(blue_f2[&index=4]:0.013485,blue_f1[&index=3]:0.004292)[&index=20]:0.545794)[&index=22]:3.778530)[&index=23]:0.013231)[&index=24]:0.060970)[&index=25]:0.083890,(((blue1[&index=11]:0.005615,((red2[&index=14]:0.012567,red1[&index=13]:0.005726)[&index=15]:9.687589,blue2[&index=12]:0.002955)[&index=16]:0.000571)[&index=17]:7.499929,no_tail_r3[&index=10]:0.100899)[&index=18]:0.015621,no_tail_r2[&index=9]:0.033264)[&index=19]:0.081337,ano_tail_r1[&index=8]:0.001601)[&index=26];
301600	-458.842	-389.129	-69.7128	(ano_tail_r1[&index=8]:0.002028,((no_tail_r3[&index=10]:0.007980,(blue1[&index=11]:0.000534,((red2[&index=14]:0.015910,red1[&index=13]:0.009690)[&index=15]:8.485594,blue2[&index=12]:0.010985)[&index=16]:0.030018)[&index=17]:3.550124)[&index=18]:0.012177,no_tail_r2[&index=9]:0.013111)[&index=19]:0.074596,(no_tail_l1[&index=7]:0.006879,(no_tail_l2[&index=6]:0.007893,(no_tail_l3[&index=5]:0.008707,((red_f1[&index=1]:0.003223,red_f2[&index=2]:0.002610)[&index=21]:7.927444,(blue_f2[&index=4]:0.023882,blue_f1[&index=3]:0.012694)[&index=20]:5.522319)[&index=22]:4.761279)[&index=23]:0.072262)[&index=24]:0.028355)[&index=25]:0.072760)[&index=26];
301700	-466.727	-394.75	-71.9763	(ano_tail_r1[&index=8]:0.041386,(no_tail_r2[&index=9]:0.025808,((blue1[&index=11]:0.020397,((red1[&index=13]:0.003749,red2[&index=14]:0.004041)[&index=15]:14.883103,blue2[&index=12]:0.005530)[&index=16]:0.104092)[&index=17]:11.494341,no_tail_r3[&index=10]:0.000991)[&index=18]:0.014732)[&index=19]:0.060370,(no_tail_l1[&index=7]:0.008152,(no_tail_l2[&index=6]:0.018469,(((red_f1[&index=1]:0.013729,red_f2[&index=2]:0.002374)[&index=21]:9.786422,(blue_f1[&index=3]:0.003835,blue_f2[&index=4]:0.021854)[&index=20]:4.651486)[&index=22]:0.603067,no_tail_l3[&index=5]:0.037449)[&index=23]:0.020951)[&index=24]:0.047927)[&index=25]:0.106412)[&index=26];
301800	-463.554	-395.347	-68.2076	((no_tail_r2[&index=9]:0.033433,((blue1[&index=11]:0.007379,((red1[&index=13]:0.011936,red2[&index=14]:0.005087)[&index=15]:9.634405,blue2[&index=12]:0.003048)[&index=16]:0.002975)[&index=17]:2.594602,no_tail_r3[&index=10]:0.048536)[&index=18]:0.043689)[&index=19]:0.138360,ano_tail_r1[&index=8]:0.014408,(no_tail_l1[&index=7]:0.060716,(no_tail_l2[&index=6]:0.007442,(((red_f1[&index=1]:0.014443,red_f2[&index=2]:0.001261)[&index=21]:6.475203,(blue_f2[&index=4]:0.028528,blue_f1[&index=3]:0.006260)[&index=20]:3.355825)[&index=22]:0.471629,no_tail_l3[&index=5]:0.012104)[&index=23]:0.022244)[&index=24]:0.005041)[&index=25]:0.138430)[&index=26];
301900	-472.666	-402.709	-69.9572	((no_tail_l1[&index=7]:0.009543,(no_tail_l2[&index=6]:0.028228,(no_tail_l3[&index=5]:0.051397,((blue_f1[&index=3]:0.002849,blue_f2[&index=4]:0.084311)[&index=20]:16.464018,(red_f1[&index=1]:0.010307,red_f2[&index=2]:0.013489)[&index=21]:2.868210)[&index=22]:0.468476)[&index=23]:0.014222)[&index=24]:0.049036)[&index=25]:0.095871,(((blue1[&index=11]:0.010638,(blue2[&index=12]:0.038670,(red1[&index=13]:0.000962,red2[&index=14]:0.011600)[&index=15]:1.633177)[&index=16]:0.041561)[&index=17]:9.825307,no_tail_r3[&index=10]:0.065326)[&index=18]:0.039739,no_tail_r2[&index=9]:0.007247)[&index=19]:0.023200,ano_tail_r1[&index=8]:0.027737)[&index=26];
302000	-466.214	-395.79	-70.4242	((no_tail_r2[&index=9]:0.006625,((((red2[&index=14]:0.023715,red1[&index=13]:0.033135)[&index=15]:6.264496,blue2[&index=12]:0.047439)[&index=16]:0.022271,blue1[&index=11]:0.002112)[&index=17]:14.027332,no_tail_r3[&index=10]:0.004072)[&index=18]:0.026573)[&index=19]:0.029123,(((no_tail_l3[&index=5]:0.090121,((blue_f1[&index=3]:0.004733,blue_f2[&index=4]:0.000704)[&index=20]:4.288482,(red_f1[&index=1]:0.006738,red_f2[&index=2]:0.029262)[&index=21]:7.646127)[&index=22]:1.470900)[&index=23]:0.047427,no_tail_l2[&index=6]:0.005602)[&index=24]:0.007050,no_tail_l1[&index=7]:0.019914)[&index=25]:0.101112,ano_tail_r1[&index=8]:0.014690)[&index=26];
302100	-474.828	-406.447	-68.3804	(((no_tail_l2[&index=6]:0.000701,(no_tail_l3[&index=5]:0.041049,((blue_f2[&index=4]:0.022782,blue_f1[&index=3]:0.023372)[&index=20]:2.967296,(red_f1[&index=1]:0.051224,red_f2[&index=2]:0.006594)[&index=21]:7.191027)[&index=22]:1.514015)[&index=23]:0.005638)[&index=24]:0.087796,no_tail_l1[&index=7]:0.016107)[&index=25]:0.117415,ano_tail_r1[&index=8]:0.002473,(no_tail_r2[&index=9]:0.018278,(((blue2[&index=12]:0.018163,(red2[&index=14]:0.027602,red1[&index=13]:0.107573)[&index=15]:8.643578)[&index=16]:0.041866,blue1[&index=11]:0.008197)[&index=17]:2.969070,no_tail_r3[&index=10]:0.009695)[&index=18]:0.106198)[&index=19]:0.003439)[&index=26];
302200	-468.066	-388.653	-79.4133	(ano_tail_r1[&index=8]:0.005601,(((blue1[&index=11]:0.003207,(blue2[&index=12]:0.003849,(red2[&index=14]:0.037820,red1[&index=13]:0.022964)[&index=15]:52.537953)[&index=16]:0.003597)[&index=17]:9.482138,no_tail_r3[&index=10]:0.019971)[&index=18]:0.025260,no_tail_r2[&index=9]:0.030234)[&index=19]:0.045868,(no_tail_l1[&index=7]:0.029072,(no_tail_l2[&index=6]:0.002673,(((red_f2[&index=2]:0.003042,red_f1[&index=1]:0.000051)[&index=21]:0.929304,(blue_f1[&index=3]:0.000903,blue_f2[&index=4]:0.002385)[&index=20]:10.188579)[&index=22]:5.588226,no_tail_l3[&index=5]:0.025808)[&index=23]:0.008547)[&index=24]:0.069451)[&index=25]:0.098870)[&index=26];
302300	-469.603	-399.973	-69.6307	((((no_tail_l3[&index=5]:0.012221,((red_f2[&index=2]:0.038537,red_f1[&index=1]:0.019700)[&index=21]:3.676282,(blue_f1[&index=3]:0.022091,blue_f2[&index=4]:0.011999)[&index=20]:7.370817)[&index=22]:1.297947)[&index=23]:0.128180,no_tail_l2[&index=6]:0.062328)[&index=24]:0.008171,no_tail_l1[&index=7]:0.001872)[&index=25]:0.059161,(((blue1[&index=11]:0.027621,((red2[&index=14]:0.001708,red1[&index=13]:0.003281)[&index=15]:12.594199,blue2[&index=12]:0.006490)[&index=16]:0.049829)[&index=17]:4.643011,no_tail_r3[&index=10]:0.034830)[&index=18]:0.044078,no_tail_r2[&index=9]:0.018286)[&index=19]:0.101458,ano_tail_r1[&index=8]:0.018242)[&index=26];
302400	-467.933	-398.088	-69.8454	(((((blue2[&index=12]:0.006513,(red1[&index=13]:0.002366,red2[&index=14]:0.021625)[&index=15]:12.525944)[&index=16]:0.013821,blue1[&index=11]:0.004728)[&index=17]:3.796779,no_tail_r3[&index=10]:0.005416)[&index=18]:0.263888,no_tail_r2[&index=9]:0.020527)[&index=19]:0.015798,(no_tail_l1[&index=7]:0.085769,((no_tail_l3[&index=5]:0.025883,((red_f1[&index=1]:0.006175,red_f2[&index=2]:0.010841)[&index=21]:11.147812,(blue_f1[&index=3]:0.003215,blue_f2[&index=4]:0.001567)[&index=20]:2.363332)[&index=22]:0.757959)[&index=23]:0.004765,no_tail_l2[&index=6]:0.101753)[&index=24]:0.040320)[&index=25]:0.091305,ano_tail_r1[&index=8]:0.007986)[&index=26];
302500	-475.331	-402.863	-72.4682	((no_tail_r2[&index=9]:0.095824,(no_tail_r3[&index=10]:0.020305,(blue1[&index=11]:0.025682,(blue2[&index=12]:0.006422,(red2[&index=14]:0.016438,red1[&index=13]:0.068235)[&index=15]:15.171818)[&index=16]:0.021029)[&index=17]:12.786244)[&index=18]:0.081433)[&index=19]:0.005037,(no_tail_l1[&index=7]:0.073570,((((red_f2[&index=2]:0.008479,red_f1[&index=1]:0.022933)[&index=21]:7.638182,(blue_f2[&index=4]:0.004062,blue_f1[&index=3]:0.024943)[&index=20]:3.454260)[&index=22]:4.714206,no_tail_l3[&index=5]:0.006411)[&index=23]:0.047792,no_tail_l2[&index=6]:0.030356)[&index=24]:0.041522)[&index=25]:0.041723,ano_tail_r1[&index=8]:0.033328)[&index=26];
302600	-456.886	-388.507	-68.3797	(((no_tail_l2[&index=6]:0.007465,(((red_f2[&index=2]:0.005365,red_f1[&index=1]:0.000091)[&index=21]:9.700789,(blue_f1[&index=3]:0.004320,blue_f2[&index=4]:0.041663)[&index=20]:2.034655)[&index=22]:1.052243,no_tail_l3[&index=5]:0.036617)[&index=23]:0.017615)[&index=24]:0.022457,no_tail_l1[&index=7]:0.008245)[&index=25]:0.028031,((no_tail_r3[&index=10]:0.028405,(blue1[&index=11]:0.010578,(blue2[&index=12]:0.009147,(red1[&index=13]:0.007608,red2[&index=14]:0.002658)[&index=15]:5.736154)[&index=16]:0.016603)[&index=17]:5.151984)[&index=18]:0.025666,no_tail_r2[&index=9]:0.020806)[&index=19]:0.016501,ano_tail_r1[&index=8]:0.011734)[&index=26];
302700	-464.708	-395.753	-68.9549	((no_tail_r2[&index=9]:0.078184,(no_tail_r3[&index=10]:0.004236,((blue2[&index=12]:0.006791,(red2[&index=14]:0.018819,red1[&index=13]:0.004387)[&index=15]:1.612307)[&index=16]:0.006650,blue1[&index=11]:0.002515)[&index=17]:3.672523)[&index=18]:0.019842)[&index=19]:0.054286,(((no_tail_l3[&index=5]:0.066261,((red_f2[&index=2]:0.005753,red_f1[&index=1]:0.010375)[&index=21]:10.883996,(blue_f1[&index=3]:0.004155,blue_f2[&index=4]:0.003756)[&index=20]:9.391750)[&index=22]:0.770169)[&index=23]:0.011221,no_tail_l2[&index=6]:0.015851)[&index=24]:0.016883,no_tail_l1[&index=7]:0.046801)[&index=25]:0.150659,ano_tail_r1[&index=8]:0.015113)[&index=26];
302800	-469.455	-394.645	-74.8098	((no_tail_r2[&index=9]:0.010961,(no_tail_r3[&index=10]:0.014048,(((red2[&index=14]:0.016170,red1[&index=13]:0.010738)[&index=15]:8.999983,blue2[&index=12]:0.004722)[&index=16]:0.000788,blue1[&index=11]:0.003870)[&index=17]:26.486774)[&index=18]:0.009517)[&index=19]:0.010183,ano_tail_r1[&index=8]:0.120602,(no_tail_l1[&index=7]:0.030126,((((red_f2[&index=2]:0.007196,red_f1[&index=1]:0.000415)[&index=21]:10.376093,(blue_f2[&index=4]:0.007841,blue_f1[&index=3]:0.029543)[&index=20]:1.449436)[&index=22]:8.341268,no_tail_l3[&index=5]:0.015781)[&index=23]:0.091725,no_tail_l2[&index=6]:0.028955)[&index=24]:0.048084)[&index=25]:0.033102)[&index=26];
302900	-472.432	-401.742	-70.6898	((no_tail_l1[&index=7]:0.043155,((((red_f1[&index=1]:0.013579,red_f2[&index=2]:0.002796)[&index=21]:9.062257,(blue_f2[&index=4]:0.024361,blue_f1[&index=3]:0.000202)[&index=20]:5.978022)[&index=22]:1.288302,no_tail_l3[&index=5]:0.053138)[&index=23]:0.005608,no_tail_l2[&index=6]:0.004362)[&index=24]:0.097297)[&index=25]:0.086154,(((blue1[&index=11]:0.048702,((red1[&index=13]:0.002454,red2[&index=14]:0.058350)[&index=15]:10.381728,blue2[&index=12]:0.029291)[&index=16]:0.021590)[&index=17]:8.073191,no_tail_r3[&index=10]:0.025085)[&index=18]:0.023177,no_tail_r2[&index=9]:0.009455)[&index=19]:0.172993,ano_tail_r1[&index=8]:0.042566)[&index=26];
303000	-465.369	-396.407	-68.962	((no_tail_r2[&index=9]:0.021044,((blue1[&index=11]:0.044361,(blue2[&index=12]:0.000998,(red1[&index=13]:0.000124,red2[&index=14]:0.011744)[&index=15]:4.523575)[&index=16]:0.012553)[&index=17]:7.497782,no_tail_r3[&index=10]:0.021190)[&index=18]:0.015603)[&index=19]:0.024989,((no_tail_l2[&index=6]:0.044211,(no_tail_l3[&index=5]:0.027767,((red_f1[&index=1]:0.026763,red_f2[&index=2]:0.001681)[&index=21]:9.735405,(blue_f1[&index=3]:0.000266,blue_f2[&index=4]:0.036039)[&index=20]:1.736285)[&index=22]:2.868040)[&index=23]:0.032534)[&index=24]:0.031933,no_tail_l1[&index=7]:0.081039)[&index=25]:0.099552,ano_tail_r1[&index=8]:0.013283)[&index=26];
303100	-466.379	-388.414	-77.9643	(((no_tail_r3[&index=10]:0.073364,((blue2[&index=12]:0.017208,(red2[&index=14]:0.000969,red1[&index=13]:0.004878)[&index=15]:23.669456)[&index=16]:0.010271,blue1[&index=11]:0.004827)[&index=17]:11.459829)[&index=18]:0.016773,no_tail_r2[&index=9]:0.016121)[&index=19]:0.024188,(no_tail_l1[&index=7]:0.003022,((((red_f1[&index=1]:0.042523,red_f2[&index=2]:0.015481)[&index=21]:5.678565,(blue_f1[&index=3]:0.005051,blue_f2[&index=4]:0.006262)[&index=20]:22.214952)[&index=22]:8.473760,no_tail_l3[&index=5]:0.017423)[&index=23]:0.009825,no_tail_l2[&index=6]:0.013166)[&index=24]:0.062861)[&index=25]:0.079768,ano_tail_r1[&index=8]:0.000014)[&index=26];
303200	-469.854	-398.073	-71.7807	((no_tail_l1[&index=7]:0.046446,(no_tail_l2[&index=6]:0.002125,(((blue_f1[&index=3]:0.001761,blue_f2[&index=4]:0.043714)[&index=20]:15.840054,(red_f2[&index=2]:0.004492,red_f1[&index=1]:0.005391)[&index=21]:7.726133)[&index=22]:3.126999,no_tail_l3[&index=5]:0.072888)[&index=23]:0.067326)[&index=24]:0.033152)[&index=25]:0.002650,((no_tail_r3[&index=10]:0.155135,(blue1[&index=11]:0.008307,(blue2[&index=12]:0.031092,(red1[&index=13]:0.015289,red2[&index=14]:0.001982)[&index=15]:8.871849)[&index=16]:0.004543)[&index=17]:4.881853)[&index=18]:0.011941,no_tail_r2[&index=9]:0.005878)[&index=19]:0.036766,ano_tail_r1[&index=8]:0.004942)[&index=26];
303300	-463.966	-394.807	-69.1593	((no_tail_l1[&index=7]:0.016158,((no_tail_l3[&index=5]:0.172406,((red_f2[&index=2]:0.003204,red_f1[&index=1]:0.011277)[&index=21]:9.054803,(blue_f2[&index=4]:0.005431,blue_f1[&index=3]:0.022581)[&index=20]:1.785405)[&index=22]:1.459726)[&index=23]:0.053987,no_tail_l2[&index=6]:0.032586)[&index=24]:0.030213)[&index=25]:0.063831,(no_tail_r2[&index=9]:0.063595,(no_tail_r3[&index=10]:0.079651,((blue2[&index=12]:0.008873,(red2[&index=14]:0.009980,red1[&index=13]:0.007552)[&index=15]:11.969015)[&index=16]:0.010219,blue1[&index=11]:0.003449)[&index=17]:2.986721)[&index=18]:0.002107)[&index=19]:0.038561,ano_tail_r1[&index=8]:0.004308)[&index=26];
303400	-476.378	-404.975	-71.4033	(ano_tail_r1[&index=8]:0.086822,(no_tail_r2[&index=9]:0.209852,((blue1[&index=11]:0.058006,(blue2[&index=12]:0.028329,(red1[&index=13]:0.027366,red2[&index=14]:0.021422)[&index=15]:13.839143)[&index=16]:0.004868)[&index=17]:12.689764,no_tail_r3[&index=10]:0.014756)[&index=18]:0.071321)[&index=19]:0.038772,(no_tail_l1[&index=7]:0.017596,((no_tail_l3[&index=5]:0.028968,((red_f2[&index=2]:0.003100,red_f1[&index=1]:0.008191)[&index=21]:2.256050,(blue_f1[&index=3]:0.006404,blue_f2[&index=4]:0.026973)[&index=20]:7.229127)[&index=22]:2.316051)[&index=23]:0.003209,no_tail_l2[&index=6]:0.017447)[&index=24]:0.063304)[&index=25]:0.048689)[&index=26];
303500	-474.28	-403.996	-70.2837	(ano_tail_r1[&index=8]:0.027913,((no_tail_r3[&index=10]:0.074796,(blue1[&index=11]:0.010588,(blue2[&index=12]:0.005003,(red1[&index=13]:0.000165,red2[&index=14]:0.035185)[&index=15]:5.184573)[&index=16]:0.008127)[&index=17]:16.011224)[&index=18]:0.000271,no_tail_r2[&index=9]:0.004602)[&index=19]:0.042983,(no_tail_l1[&index=7]:0.063807,((((blue_f2[&index=4]:0.024989,blue_f1[&index=3]:0.008308)[&index=20]:4.335972,(red_f2[&index=2]:0.009462,red_f1[&index=1]:0.060489)[&index=21]:0.718137)[&index=22]:6.580028,no_tail_l3[&index=5]:0.011206)[&index=23]:0.112680,no_tail_l2[&index=6]:0.077201)[&index=24]:0.041272)[&index=25]:0.068584)[&index=26];
303600	-471.16	-399.142	-72.0177	(ano_tail_r1[&index=8]:0.017482,(no_tail_l1[&index=7]:0.059010,(no_tail_l2[&index=6]:0.015979,(((blue_f2[&index=4]:0.000878,blue_f1[&index=3]:0.025273)[&index=20]:7.853533,(red_f2[&index=2]:0.018539,red_f1[&index=1]:0.005524)[&index=21]:3.347345)[&index=22]:2.904992,no_tail_l3[&index=5]:0.143328)[&index=23]:0.011545)[&index=24]:0.020644)[&index=25]:0.032786,(no_tail_r2[&index=9]:0.054649,(no_tail_r3[&index=10]:0.095057,(blue1[&index=11]:0.026255,((red2[&index=14]:0.017597,red1[&index=13]:0.005619)[&index=15]:13.508715,blue2[&index=12]:0.042150)[&index=16]:0.014433)[&index=17]:13.913160)[&index=18]:0.000484)[&index=19]:0.052384)[&index=26];
303700	-467.091	-398.84	-68.2503	(ano_tail_r1[&index=8]:0.000257,(no_tail_r2[&index=9]:0.001167,(no_tail_r3[&index=10]:0.020207,((blue2[&index=12]:0.115630,(red2[&index=14]:0.013865,red1[&index=13]:0.002410)[&index=15]:6.165816)[&index=16]:0.014017,blue1[&index=11]:0.004782)[&index=17]:4.372138)[&index=18]:0.044280)[&index=19]:0.009155,((no_tail_l2[&index=6]:0.030352,(no_tail_l3[&index=5]:0.013892,((red_f2[&index=2]:0.004358,red_f1[&index=1]:0.008280)[&index=21]:5.022188,(blue_f2[&index=4]:0.011878,blue_f1[&index=3]:0.004191)[&index=20]:4.355735)[&index=22]:2.820228)[&index=23]:0.028705)[&index=24]:0.022260,no_tail_l1[&index=7]:0.120105)[&index=25]:0.144728)[&index=26];
303800	-462.244	-390.073	-72.1702	((((((red1[&index=13]:0.000793,red2[&index=14]:0.021946)[&index=15]:25.131533,blue2[&index=12]:0.005291)[&index=16]:0.019729,blue1[&index=11]:0.002210)[&index=17]:6.908718,no_tail_r3[&index=10]:0.066263)[&index=18]:0.042609,no_tail_r2[&index=9]:0.051869)[&index=19]:0.031658,(no_tail_l1[&index=7]:0.022891,(no_tail_l2[&index=6]:0.008478,(((red_f1[&index=1]:0.001137,red_f2[&index=2]:0.007274)[&index=21]:2.035717,(blue_f2[&index=4]:0.000651,blue_f1[&index=3]:0.017300)[&index=20]:4.948572)[&index=22]:3.457011,no_tail_l3[&index=5]:0.047961)[&index=23]:0.000592)[&index=24]:0.055379)[&index=25]:0.060580,ano_tail_r1[&index=8]:0.003919)[&index=26];
303900	-465.242	-392.769	-72.4726	(ano_tail_r1[&index=8]:0.000537,(((((red2[&index=14]:0.022753,red1[&index=13]:0.005519)[&index=15]:17.730862,blue2[&index=12]:0.021566)[&index=16]:0.005168,blue1[&index=11]:0.019187)[&index=17]:4.241470,no_tail_r3[&index=10]:0.042326)[&index=18]:0.042518,no_tail_r2[&index=9]:0.003407)[&index=19]:0.050500,(no_tail_l1[&index=7]:0.038594,(no_tail_l2[&index=6]:0.003908,(no_tail_l3[&index=5]:0.099386,((blue_f2[&index=4]:0.022567,blue_f1[&index=3]:0.002970)[&index=20]:5.582757,(red_f1[&index=1]:0.009468,red_f2[&index=2]:0.004134)[&index=21]:5.667212)[&index=22]:10.650384)[&index=23]:0.032570)[&index=24]:0.057068)[&index=25]:0.105091)[&index=26];
304000	-476.159	-399.872	-76.2868	((((no_tail_l3[&index=5]:0.066584,((blue_f1[&index=3]:0.006777,blue_f2[&index=4]:0.005351)[&index=20]:12.024218,(red_f2[&index=2]:0.075167,red_f1[&index=1]:0.003558)[&index=21]:20.529376)[&index=22]:0.514791)[&index=23]:0.038401,no_tail_l2[&index=6]:0.039491)[&index=24]:0.016066,no_tail_l1[&index=7]:0.149093)[&index=25]:0.038911,(no_tail_r2[&index=9]:0.001073,((((red2[&index=14]:0.005477,red1[&index=13]:0.007647)[&index=15]:26.245555,blue2[&index=12]:0.028865)[&index=16]:0.011331,blue1[&index=11]:0.025414)[&index=17]:3.585440,no_tail_r3[&index=10]:0.030012)[&index=18]:0.056363)[&index=19]:0.019595,ano_tail_r1[&index=8]:0.008366)[&index=26];
304100	-459.622	-386.815	-72.8074	((no_tail_l1[&index=7]:0.018115,(no_tail_l2[&index=6]:0.000207,(((blue_f2[&index=4]:0.001709,blue_f1[&index=3]:0.012760)[&index=20]:3.103676,(red_f2[&index=2]:0.000612,red_f1[&index=1]:0.006700)[&index=21]:6.029593)[&index=22]:9.160765,no_tail_l3[&index=5]:0.023360)[&index=23]:0.039223)[&index=24]:0.032282)[&index=25]:0.057574,((((blue2[&index=12]:0.031086,(red2[&index=14]:0.007603,red1[&index=13]:0.000481)[&index=15]:17.505029)[&index=16]:0.011660,blue1[&index=11]:0.007977)[&index=17]:9.932554,no_tail_r3[&index=10]:0.017798)[&index=18]:0.013267,no_tail_r2[&index=9]:0.001091)[&index=19]:0.094368,ano_tail_r1[&index=8]:0.026270)[&index=26];
304200	-468.54	-396.287	-72.2526	(((no_tail_r3[&index=10]:0.110512,(blue1[&index=11]:0.050928,(blue2[&index=12]:0.014590,(red1[&index=13]:0.011958,red2[&index=14]:0.008408)[&index=15]:9.709423)[&index=16]:0.017870)[&index=17]:9.149741)[&index=18]:0.019868,no_tail_r2[&index=9]:0.065857)[&index=19]:0.019134,(no_tail_l1[&index=7]:0.009767,((no_tail_l3[&index=5]:0.024969,((blue_f1[&index=3]:0.002382,blue_f2[&index=4]:0.008602)[&index=20]:10.819951,(red_f2[&index=2]:0.022879,red_f1[&index=1]:0.018280)[&index=21]:11.937612)[&index=22]:1.163779)[&index=23]:0.091820,no_tail_l2[&index=6]:0.003055)[&index=24]:0.026243)[&index=25]:0.038446,ano_tail_r1[&index=8]:0.016103)[&index=26];
304300	-473.061	-402.143	-70.9183	(ano_tail_r1[&index=8]:0.053127,(no_tail_l1[&index=7]:0.024631,(no_tail_l2[&index=6]:0.047261,(no_tail_l3[&index=5]:0.109103,((blue_f2[&index=4]:0.001379,blue_f1[&index=3]:0.003264)[&index=20]:5.714003,(red_f2[&index=2]:0.017130,red_f1[&index=1]:0.008757)[&index=21]:2.834126)[&index=22]:5.915828)[&index=23]:0.026132)[&index=24]:0.093750)[&index=25]:0.044909,((no_tail_r3[&index=10]:0.037256,(blue1[&index=11]:0.017117,((red1[&index=13]:0.077673,red2[&index=14]:0.008005)[&index=15]:12.387646,blue2[&index=12]:0.017135)[&index=16]:0.024370)[&index=17]:9.079975)[&index=18]:0.051106,no_tail_r2[&index=9]:0.004010)[&index=19]:0.092646)[&index=26];
304400	-460.475	-391.257	-69.2174	(ano_tail_r1[&index=8]:0.006959,((no_tail_r3[&index=10]:0.051501,((blue2[&index=12]:0.025970,(red1[&index=13]:0.015279,red2[&index=14]:0.000872)[&index=15]:6.132028)[&index=16]:0.001158,blue1[&index=11]:0.012845)[&index=17]:4.112838)[&index=18]:0.022249,no_tail_r2[&index=9]:0.001420)[&index=19]:0.102361,(((((blue_f1[&index=3]:0.007355,blue_f2[&index=4]:0.010155)[&index=20]:2.383268,(red_f1[&index=1]:0.009667,red_f2[&index=2]:0.005938)[&index=21]:5.881814)[&index=22]:9.257654,no_tail_l3[&index=5]:0.030053)[&index=23]:0.011827,no_tail_l2[&index=6]:0.000069)[&index=24]:0.019140,no_tail_l1[&index=7]:0.060384)[&index=25]:0.023361)[&index=26];
304500	-465.067	-389.721	-75.346	((((((blue_f1[&index=3]:0.026046,blue_f2[&index=4]:0.015047)[&index=20]:1.448547,(red_f2[&index=2]:0.002158,red_f1[&index=1]:0.002066)[&index=21]:16.060451)[&index=22]:8.031562,no_tail_l3[&index=5]:0.006034)[&index=23]:0.060071,no_tail_l2[&index=6]:0.037711)[&index=24]:0.020582,no_tail_l1[&index=7]:0.010410)[&index=25]:0.030036,(no_tail_r2[&index=9]:0.041903,(no_tail_r3[&index=10]:0.013761,(blue1[&index=11]:0.001985,(blue2[&index=12]:0.002980,(red1[&index=13]:0.009208,red2[&index=14]:0.013423)[&index=15]:15.894341)[&index=16]:0.000288)[&index=17]:17.044933)[&index=18]:0.010737)[&index=19]:0.016317,ano_tail_r1[&index=8]:0.028501)[&index=26];
304600	-463.552	-393.56	-69.9913	((no_tail_r2[&index=9]:0.036439,((blue1[&index=11]:0.041912,((red1[&index=13]:0.006020,red2[&index=14]:0.007130)[&index=15]:8.278590,blue2[&index=12]:0.027838)[&index=16]:0.014828)[&index=17]:6.142494,no_tail_r3[&index=10]:0.007471)[&index=18]:0.012271)[&index=19]:0.054624,(no_tail_l1[&index=7]:0.002071,((no_tail_l3[&index=5]:0.041868,((blue_f1[&index=3]:0.014083,blue_f2[&index=4]:0.012997)[&index=20]:4.335936,(red_f1[&index=1]:0.033405,red_f2[&index=2]:0.003081)[&index=21]:11.684359)[&index=22]:1.070562)[&index=23]:0.023924,no_tail_l2[&index=6]:0.014595)[&index=24]:0.078252)[&index=25]:0.108401,ano_tail_r1[&index=8]:0.002412)[&index=26];
304700	-466.577	-395.695	-70.8822	((no_tail_l1[&index=7]:0.068843,(no_tail_l2[&index=6]:0.009884,(no_tail_l3[&index=5]:0.032534,((blue_f2[&index=4]:0.003135,blue_f1[&index=3]:0.011273)[&index=20]:4.139533,(red_f2[&index=2]:0.003112,red_f1[&index=1]:0.001418)[&index=21]:7.737968)[&index=22]:0.510479)[&index=23]:0.055577)[&index=24]:0.043305)[&index=25]:0.060261,(no_tail_r2[&index=9]:0.005534,(no_tail_r3[&index=10]:0.031762,(((red2[&index=14]:0.000806,red1[&index=13]:0.053775)[&index=15]:8.427995,blue2[&index=12]:0.021539)[&index=16]:0.001305,blue1[&index=11]:0.000138)[&index=17]:15.078753)[&index=18]:0.090334)[&index=19]:0.048771,ano_tail_r1[&index=8]:0.072154)[&index=26];
304800	-467.875	-397.519	-70.3559	(((no_tail_l2[&index=6]:0.039711,(no_tail_l3[&index=5]:0.072232,((blue_f1[&index=3]:0.010651,blue_f2[&index=4]:0.004396)[&index=20]:1.031050,(red_f2[&index=2]:0.001026,red_f1[&index=1]:0.017498)[&index=21]:10.270370)[&index=22]:8.082596)[&index=23]:0.050638)[&index=24]:0.002332,no_tail_l1[&index=7]:0.001152)[&index=25]:0.115439,ano_tail_r1[&index=8]:0.002787,((no_tail_r3[&index=10]:0.002109,(blue1[&index=11]:0.003794,((red2[&index=14]:0.011564,red1[&index=13]:0.013235)[&index=15]:8.051898,blue2[&index=12]:0.000146)[&index=16]:0.053411)[&index=17]:5.762178)[&index=18]:0.116299,no_tail_r2[&index=9]:0.046283)[&index=19]:0.115504)[&index=26];
304900	-463.369	-390.328	-73.0407	(((no_tail_r3[&index=10]:0.039527,(blue1[&index=11]:0.007932,((red1[&index=13]:0.007116,red2[&index=14]:0.002586)[&index=15]:15.145017,blue2[&index=12]:0.002341)[&index=16]:0.002029)[&index=17]:9.902886)[&index=18]:0.027989,no_tail_r2[&index=9]:0.005278)[&index=19]:0.103301,ano_tail_r1[&index=8]:0.026981,(no_tail_l1[&index=7]:0.026720,((no_tail_l3[&index=5]:0.016511,((red_f2[&index=2]:0.014287,red_f1[&index=1]:0.006737)[&index=21]:4.502610,(blue_f1[&index=3]:0.011345,blue_f2[&index=4]:0.005603)[&index=20]:4.432424)[&index=22]:12.862267)[&index=23]:0.024201,no_tail_l2[&index=6]:0.034866)[&index=24]:0.070963)[&index=25]:0.021140)[&index=26];
305000	-466.035	-395.077	-70.9578	((no_tail_r2[&index=9]:0.013858,(no_tail_r3[&index=10]:0.075157,((blue2[&index=12]:0.030090,(red1[&index=13]:0.009202,red2[&index=14]:0.000240)[&index=15]:8.209191)[&index=16]:0.007120,blue1[&index=11]:0.006028)[&index=17]:8.469629)[&index=18]:0.055027)[&index=19]:0.051754,(no_tail_l1[&index=7]:0.056196,((no_tail_l3[&index=5]:0.025210,((red_f1[&index=1]:0.035744,red_f2[&index=2]:0.006809)[&index=21]:9.241455,(blue_f2[&index=4]:0.033789,blue_f1[&index=3]:0.024137)[&index=20]:6.615790)[&index=22]:3.842090)[&index=23]:0.004645,no_tail_l2[&index=6]:0.014747)[&index=24]:0.018854)[&index=25]:0.040015,ano_tail_r1[&index=8]:0.001238)[&index=26];
305100	-472.349	-400.891	-71.4576	(ano_tail_r1[&index=8]:0.000401,(no_tail_r2[&index=9]:0.014703,((blue1[&index=11]:0.035410,(blue2[&index=12]:0.021189,(red1[&index=13]:0.023514,red2[&index=14]:0.011666)[&index=15]:12.811928)[&index=16]:0.005954)[&index=17]:6.212186,no_tail_r3[&index=10]:0.073608)[&index=18]:0.015418)[&index=19]:0.001175,(((no_tail_l3[&index=5]:0.004590,((blue_f2[&index=4]:0.001318,blue_f1[&index=3]:0.015417)[&index=20]:14.554135,(red_f1[&index=1]:0.056089,red_f2[&index=2]:0.018342)[&index=21]:3.364489)[&index=22]:1.807986)[&index=23]:0.001373,no_tail_l2[&index=6]:0.030052)[&index=24]:0.075790,no_tail_l1[&index=7]:0.031718)[&index=25]:0.198316)[&index=26];
305200	-461.987	-392.837	-69.1499	((no_tail_l1[&index=7]:0.019277,(no_tail_l2[&index=6]:0.032291,(((blue_f1[&index=3]:0.016214,blue_f2[&index=4]:0.000813)[&index=20]:8.083565,(red_f2[&index=2]:0.002261,red_f1[&index=1]:0.005217)[&index=21]:2.681670)[&index=22]:1.661499,no_tail_l3[&index=5]:0.030860)[&index=23]:0.002981)[&index=24]:0.093775)[&index=25]:0.017370,(no_tail_r2[&index=9]:0.058664,((((red1[&index=13]:0.006684,red2[&index=14]:0.015324)[&index=15]:6.475715,blue2[&index=12]:0.002619)[&index=16]:0.027828,blue1[&index=11]:0.011027)[&index=17]:8.534218,no_tail_r3[&index=10]:0.057216)[&index=18]:0.003872)[&index=19]:0.001615,ano_tail_r1[&index=8]:0.005736)[&index=26];
305300	-464.46	-387.904	-76.5566	((no_tail_r2[&index=9]:0.108179,(((blue2[&index=12]:0.010043,(red2[&index=14]:0.001058,red1[&index=13]:0.008880)[&index=15]:15.735657)[&index=16]:0.004096,blue1[&index=11]:0.016278)[&index=17]:9.830508,no_tail_r3[&index=10]:0.031180)[&index=18]:0.023128)[&index=19]:0.030919,(no_tail_l1[&index=7]:0.015902,((((blue_f1[&index=3]:0.000471,blue_f2[&index=4]:0.000032)[&index=20]:17.248007,(red_f2[&index=2]:0.019627,red_f1[&index=1]:0.006257)[&index=21]:9.303067)[&index=22]:12.355972,no_tail_l3[&index=5]:0.010982)[&index=23]:0.007913,no_tail_l2[&index=6]:0.000901)[&index=24]:0.022144)[&index=25]:0.081201,ano_tail_r1[&index=8]:0.009472)[&index=26];
305400	-468.153	-399.065	-69.088	(((no_tail_l2[&index=6]:0.027562,(((blue_f2[&index=4]:0.032601,blue_f1[&index=3]:0.002724)[&index=20]:6.655306,(red_f1[&index=1]:0.036776,red_f2[&index=2]:0.055417)[&index=21]:2.492089)[&index=22]:2.566355,no_tail_l3[&index=5]:0.057824)[&index=23]:0.094433)[&index=24]:0.078671,no_tail_l1[&index=7]:0.004645)[&index=25]:0.025496,(((blue1[&index=11]:0.004179,(blue2[&index=12]:0.015134,(red2[&index=14]:0.014889,red1[&index=13]:0.000019)[&index=15]:9.294031)[&index=16]:0.006645)[&index=17]:5.939132,no_tail_r3[&index=10]:0.010079)[&index=18]:0.015071,no_tail_r2[&index=9]:0.007063)[&index=19]:0.069230,ano_tail_r1[&index=8]:0.033642)[&index=26];
305500	-467.744	-393.724	-74.0207	((no_tail_l1[&index=7]:0.017100,((no_tail_l3[&index=5]:0.019492,((red_f2[&index=2]:0.034583,red_f1[&index=1]:0.002054)[&index=21]:8.120402,(blue_f2[&index=4]:0.005122,blue_f1[&index=3]:0.013538)[&index=20]:5.512904)[&index=22]:6.272865)[&index=23]:0.016656,no_tail_l2[&index=6]:0.020087)[&index=24]:0.020668)[&index=25]:0.055985,(no_tail_r2[&index=9]:0.029248,((((red2[&index=14]:0.001055,red1[&index=13]:0.005297)[&index=15]:22.540509,blue2[&index=12]:0.042122)[&index=16]:0.062543,blue1[&index=11]:0.010334)[&index=17]:9.268547,no_tail_r3[&index=10]:0.031243)[&index=18]:0.022048)[&index=19]:0.031692,ano_tail_r1[&index=8]:0.046369)[&index=26];
305600	-469.434	-395.722	-73.7115	(((no_tail_l2[&index=6]:0.091123,(no_tail_l3[&index=5]:0.035811,((red_f1[&index=1]:0.019400,red_f2[&index=2]:0.007689)[&index=21]:4.278183,(blue_f2[&index=4]:0.011195,blue_f1[&index=3]:0.004585)[&index=20]:6.418490)[&index=22]:11.724813)[&index=23]:0.074155)[&index=24]:0.046824,no_tail_l1[&index=7]:0.024660)[&index=25]:0.069625,ano_tail_r1[&index=8]:0.033870,(no_tail_r2[&index=9]:0.005958,(no_tail_r3[&index=10]:0.019319,(blue1[&index=11]:0.020126,((red1[&index=13]:0.014363,red2[&index=14]:0.014088)[&index=15]:10.998292,blue2[&index=12]:0.013491)[&index=16]:0.032625)[&index=17]:16.639091)[&index=18]:0.026088)[&index=19]:0.032392)[&index=26];
305700	-466.249	-395.103	-71.146	(ano_tail_r1[&index=8]:0.024023,(no_tail_l1[&index=7]:0.018954,((((blue_f1[&index=3]:0.014127,blue_f2[&index=4]:0.016529)[&index=20]:5.029833,(red_f1[&index=1]:0.000322,red_f2[&index=2]:0.004014)[&index=21]:15.605054)[&index=22]:2.787449,no_tail_l3[&index=5]:0.006816)[&index=23]:0.044894,no_tail_l2[&index=6]:0.000254)[&index=24]:0.016208)[&index=25]:0.020727,(no_tail_r2[&index=9]:0.038718,(no_tail_r3[&index=10]:0.010084,(((red1[&index=13]:0.009935,red2[&index=14]:0.024026)[&index=15]:5.532194,blue2[&index=12]:0.011401)[&index=16]:0.052263,blue1[&index=11]:0.011526)[&index=17]:8.431745)[&index=18]:0.112814)[&index=19]:0.005219)[&index=26];
305800	-476.171	-401.971	-74.1991	(((no_tail_l2[&index=6]:0.305612,(no_tail_l3[&index=5]:0.016671,((red_f2[&index=2]:0.004250,red_f1[&index=1]:0.017005)[&index=21]:25.012457,(blue_f1[&index=3]:0.005140,blue_f2[&index=4]:0.013127)[&index=20]:1.640020)[&index=22]:1.370796)[&index=23]:0.062698)[&index=24]:0.021437,no_tail_l1[&index=7]:0.022356)[&index=25]:0.111433,ano_tail_r1[&index=8]:0.020672,((no_tail_r3[&index=10]:0.048470,(blue1[&index=11]:0.017938,(blue2[&index=12]:0.023264,(red2[&index=14]:0.026682,red1[&index=13]:0.000567)[&index=15]:16.113100)[&index=16]:0.011394)[&index=17]:8.162473)[&index=18]:0.042179,no_tail_r2[&index=9]:0.001315)[&index=19]:0.023537)[&index=26];
305900	-466.551	-394.919	-71.6324	((no_tail_r2[&index=9]:0.011785,(no_tail_r3[&index=10]:0.071973,(blue1[&index=11]:0.001464,(blue2[&index=12]:0.005023,(red2[&index=14]:0.008008,red1[&index=13]:0.006092)[&index=15]:18.825530)[&index=16]:0.036706)[&index=17]:11.627549)[&index=18]:0.078574)[&index=19]:0.097755,(((((blue_f1[&index=3]:0.000700,blue_f2[&index=4]:0.037674)[&index=20]:6.062247,(red_f1[&index=1]:0.007037,red_f2[&index=2]:0.008419)[&index=21]:0.755745)[&index=22]:2.435770,no_tail_l3[&index=5]:0.039112)[&index=23]:0.013311,no_tail_l2[&index=6]:0.037952)[&index=24]:0.016995,no_tail_l1[&index=7]:0.002775)[&index=25]:0.051227,ano_tail_r1[&index=8]:0.021551)[&index=26];
306000	-463.881	-395.321	-68.5598	(ano_tail_r1[&index=8]:0.050343,((no_tail_r3[&index=10]:0.059841,((blue2[&index=12]:0.001354,(red1[&index=13]:0.006033,red2[&index=14]:0.037778)[&index=15]:5.575095)[&index=16]:0.001731,blue1[&index=11]:0.006520)[&index=17]:4.999317)[&index=18]:0.021354,no_tail_r2[&index=9]:0.043420)[&index=19]:0.029655,(no_tail_l1[&index=7]:0.037149,((no_tail_l3[&index=5]:0.008367,((red_f2[&index=2]:0.005313,red_f1[&index=1]:0.016540)[&index=21]:2.492596,(blue_f2[&index=4]:0.004300,blue_f1[&index=3]:0.009858)[&index=20]:10.053928)[&index=22]:1.317474)[&index=23]:0.005540,no_tail_l2[&index=6]:0.006942)[&index=24]:0.076344)[&index=25]:0.031427)[&index=26];
306100	-466.127	-395.247	-70.8803	((((blue1[&index=11]:0.039977,((red1[&index=13]:0.014799,red2[&index=14]:0.004123)[&index=15]:13.493551,blue2[&index=12]:0.014425)[&index=16]:0.002783)[&index=17]:3.563278,no_tail_r3[&index=10]:0.021870)[&index=18]:0.026794,no_tail_r2[&index=9]:0.010605)[&index=19]:0.083769,(((no_tail_l3[&index=5]:0.002902,((blue_f2[&index=4]:0.000831,blue_f1[&index=3]:0.002001)[&index=20]:1.323716,(red_f1[&index=1]:0.012299,red_f2[&index=2]:0.008068)[&index=21]:10.346083)[&index=22]:7.105708)[&index=23]:0.010317,no_tail_l2[&index=6]:0.002525)[&index=24]:0.190770,no_tail_l1[&index=7]:0.040867)[&index=25]:0.160072,ano_tail_r1[&index=8]:0.018140)[&index=26];
306200	-470.095	-401.884	-68.2109	(ano_tail_r1[&index=8]:0.047924,((no_tail_l2[&index=6]:0.042212,(no_tail_l3[&index=5]:0.036269,((blue_f1[&index=3]:0.011379,blue_f2[&index=4]:0.053246)[&index=20]:1.369995,(red_f1[&index=1]:0.031129,red_f2[&index=2]:0.008585)[&index=21]:4.024358)[&index=22]:4.432294)[&index=23]:0.044711)[&index=24]:0.021400,no_tail_l1[&index=7]:0.017679)[&index=25]:0.086365,(no_tail_r2[&index=9]:0.049941,(((blue2[&index=12]:0.000658,(red1[&index=13]:0.006540,red2[&index=14]:0.012630)[&index=15]:10.180971)[&index=16]:0.000382,blue1[&index=11]:0.023474)[&index=17]:2.490313,no_tail_r3[&index=10]:0.121954)[&index=18]:0.022025)[&index=19]:0.017287)[&index=26];
306300	-465.85	-393.72	-72.1292	(((((blue2[&index=12]:0.010927,(red2[&index=14]:0.025814,red1[&index=13]:0.003719)[&index=15]:14.108337)[&index=16]:0.007908,blue1[&index=11]:0.019377)[&index=17]:12.093819,no_tail_r3[&index=10]:0.035776)[&index=18]:0.018619,no_tail_r2[&index=9]:0.010940)[&index=19]:0.042209,ano_tail_r1[&index=8]:0.003181,(((no_tail_l3[&index=5]:0.051793,((red_f1[&index=1]:0.023106,red_f2[&index=2]:0.007782)[&index=21]:4.885033,(blue_f1[&index=3]:0.055055,blue_f2[&index=4]:0.004302)[&index=20]:10.228533)[&index=22]:0.891192)[&index=23]:0.041630,no_tail_l2[&index=6]:0.006173)[&index=24]:0.040785,no_tail_l1[&index=7]:0.036367)[&index=25]:0.092664)[&index=26];
306400	-462.65	-389.994	-72.6559	(ano_tail_r1[&index=8]:0.000260,((no_tail_l2[&index=6]:0.014711,(((red_f2[&index=2]:0.000036,red_f1[&index=1]:0.007542)[&index=21]:2.548704,(blue_f2[&index=4]:0.000055,blue_f1[&index=3]:0.011368)[&index=20]:9.437324)[&index=22]:2.366426,no_tail_l3[&index=5]:0.052599)[&index=23]:0.118782)[&index=24]:0.017351,no_tail_l1[&index=7]:0.073619)[&index=25]:0.090243,(no_tail_r2[&index=9]:0.016293,(((blue2[&index=12]:0.003830,(red1[&index=13]:0.008504,red2[&index=14]:0.002643)[&index=15]:21.807172)[&index=16]:0.011575,blue1[&index=11]:0.007013)[&index=17]:8.709001,no_tail_r3[&index=10]:0.028794)[&index=18]:0.007852)[&index=19]:0.036625)[&index=26];
306500	-462.274	-390.337	-71.9377	((((no_tail_l3[&index=5]:0.018809,((red_f1[&index=1]:0.004899,red_f2[&index=2]:0.006698)[&index=21]:0.832586,(blue_f1[&index=3]:0.001520,blue_f2[&index=4]:0.020325)[&index=20]:17.425729)[&index=22]:3.521564)[&index=23]:0.084214,no_tail_l2[&index=6]:0.019598)[&index=24]:0.052388,no_tail_l1[&index=7]:0.019909)[&index=25]:0.056957,((no_tail_r3[&index=10]:0.010610,(blue1[&index=11]:0.023060,(blue2[&index=12]:0.000076,(red2[&index=14]:0.008389,red1[&index=13]:0.008358)[&index=15]:9.801656)[&index=16]:0.006886)[&index=17]:9.709884)[&index=18]:0.049521,no_tail_r2[&index=9]:0.034362)[&index=19]:0.051727,ano_tail_r1[&index=8]:0.017903)[&index=26];
306600	-471.688	-397.91	-73.7775	((no_tail_r2[&index=9]:0.073959,(no_tail_r3[&index=10]:0.139409,((blue2[&index=12]:0.024741,(red1[&index=13]:0.010270,red2[&index=14]:0.006948)[&index=15]:11.614306)[&index=16]:0.010621,blue1[&index=11]:0.017116)[&index=17]:4.454466)[&index=18]:0.032351)[&index=19]:0.004540,((no_tail_l2[&index=6]:0.002019,(no_tail_l3[&index=5]:0.066345,((red_f1[&index=1]:0.008990,red_f2[&index=2]:0.003785)[&index=21]:9.681796,(blue_f1[&index=3]:0.007921,blue_f2[&index=4]:0.022353)[&index=20]:9.994802)[&index=22]:14.533376)[&index=23]:0.061655)[&index=24]:0.107477,no_tail_l1[&index=7]:0.034906)[&index=25]:0.068893,ano_tail_r1[&index=8]:0.003570)[&index=26];
306700	-465.29	-392.412	-72.8788	(ano_tail_r1[&index=8]:0.015674,(no_tail_r2[&index=9]:0.000100,(no_tail_r3[&index=10]:0.033051,(blue1[&index=11]:0.033301,((red2[&index=14]:0.010794,red1[&index=13]:0.022759)[&index=15]:11.332804,blue2[&index=12]:0.004864)[&index=16]:0.007876)[&index=17]:4.517866)[&index=18]:0.031482)[&index=19]:0.005788,(no_tail_l1[&index=7]:0.030847,(no_tail_l2[&index=6]:0.060082,(((red_f1[&index=1]:0.000992,red_f2[&index=2]:0.002131)[&index=21]:20.140939,(blue_f1[&index=3]:0.014503,blue_f2[&index=4]:0.010644)[&index=20]:4.811231)[&index=22]:5.173817,no_tail_l3[&index=5]:0.052564)[&index=23]:0.014250)[&index=24]:0.081927)[&index=25]:0.082456)[&index=26];
306800	-463.347	-394.881	-68.4659	(ano_tail_r1[&index=8]:0.013401,((no_tail_l2[&index=6]:0.015088,(no_tail_l3[&index=5]:0.035190,((red_f1[&index=1]:0.004027,red_f2[&index=2]:0.001478)[&index=21]:3.514912,(blue_f1[&index=3]:0.001958,blue_f2[&index=4]:0.018299)[&index=20]:0.521411)[&index=22]:7.637377)[&index=23]:0.036400)[&index=24]:0.005425,no_tail_l1[&index=7]:0.030144)[&index=25]:0.040755,(no_tail_r2[&index=9]:0.008400,(((blue2[&index=12]:0.024579,(red1[&index=13]:0.001731,red2[&index=14]:0.032809)[&index=15]:6.924830)[&index=16]:0.011318,blue1[&index=11]:0.030043)[&index=17]:5.435581,no_tail_r3[&index=10]:0.023102)[&index=18]:0.055317)[&index=19]:0.004902)[&index=26];
306900	-458.592	-389.996	-68.5952	((no_tail_l1[&index=7]:0.027891,(no_tail_l2[&index=6]:0.004873,(((blue_f1[&index=3]:0.004730,blue_f2[&index=4]:0.002796)[&index=20]:4.011176,(red_f2[&index=2]:0.010259,red_f1[&index=1]:0.026016)[&index=21]:4.435208)[&index=22]:0.781173,no_tail_l3[&index=5]:0.048637)[&index=23]:0.013319)[&index=24]:0.070922)[&index=25]:0.045193,((((blue2[&index=12]:0.008953,(red2[&index=14]:0.003813,red1[&index=13]:0.003736)[&index=15]:7.750993)[&index=16]:0.010947,blue1[&index=11]:0.021003)[&index=17]:7.636333,no_tail_r3[&index=10]:0.014889)[&index=18]:0.067293,no_tail_r2[&index=9]:0.005761)[&index=19]:0.061772,ano_tail_r1[&index=8]:0.007405)[&index=26];
307000	-476.294	-406.555	-69.7393	(ano_tail_r1[&index=8]:0.067440,(no_tail_r2[&index=9]:0.076421,((blue1[&index=11]:0.035166,(blue2[&index=12]:0.017258,(red2[&index=14]:0.006909,red1[&index=13]:0.009563)[&index=15]:10.747847)[&index=16]:0.011259)[&index=17]:1.835540,no_tail_r3[&index=10]:0.049225)[&index=18]:0.124662)[&index=19]:0.048581,(((no_tail_l3[&index=5]:0.000062,((red_f1[&index=1]:0.001819,red_f2[&index=2]:0.022204)[&index=21]:11.846744,(blue_f2[&index=4]:0.010864,blue_f1[&index=3]:0.013441)[&index=20]:1.038987)[&index=22]:4.517882)[&index=23]:0.120811,no_tail_l2[&index=6]:0.049959)[&index=24]:0.006469,no_tail_l1[&index=7]:0.086394)[&index=25]:0.049907)[&index=26];
307100	-469.396	-395.342	-74.0536	((no_tail_r2[&index=9]:0.048599,((blue1[&index=11]:0.009477,((red1[&index=13]:0.003301,red2[&index=14]:0.001742)[&index=15]:8.280219,blue2[&index=12]:0.007771)[&index=16]:0.026901)[&index=17]:21.902944,no_tail_r3[&index=10]:0.021101)[&index=18]:0.006028)[&index=19]:0.028684,ano_tail_r1[&index=8]:0.036717,((no_tail_l2[&index=6]:0.001792,(no_tail_l3[&index=5]:0.013021,((red_f1[&index=1]:0.055725,red_f2[&index=2]:0.009223)[&index=21]:5.275066,(blue_f2[&index=4]:0.033272,blue_f1[&index=3]:0.001225)[&index=20]:2.376266)[&index=22]:14.002989)[&index=23]:0.023810)[&index=24]:0.066577,no_tail_l1[&index=7]:0.037722)[&index=25]:0.096823)[&index=26];
307200	-471.07	-403.129	-67.9401	(((no_tail_l2[&index=6]:0.058905,(no_tail_l3[&index=5]:0.021105,((blue_f1[&index=3]:0.009414,blue_f2[&index=4]:0.017889)[&index=20]:1.235796,(red_f2[&index=2]:0.012689,red_f1[&index=1]:0.079779)[&index=21]:5.618724)[&index=22]:8.912655)[&index=23]:0.000989)[&index=24]:0.057999,no_tail_l1[&index=7]:0.010281)[&index=25]:0.099644,(no_tail_r2[&index=9]:0.035996,(no_tail_r3[&index=10]:0.026089,(((red2[&index=14]:0.014432,red1[&index=13]:0.017219)[&index=15]:1.204888,blue2[&index=12]:0.002074)[&index=16]:0.017194,blue1[&index=11]:0.023282)[&index=17]:4.217124)[&index=18]:0.021895)[&index=19]:0.071226,ano_tail_r1[&index=8]:0.012164)[&index=26];
307300	-472.672	-400.388	-72.2834	(ano_tail_r1[&index=8]:0.007038,(no_tail_r2[&index=9]:0.022707,(no_tail_r3[&index=10]:0.014454,(blue1[&index=11]:0.021694,(blue2[&index=12]:0.044595,(red2[&index=14]:0.014837,red1[&index=13]:0.000126)[&index=15]:13.505881)[&index=16]:0.015746)[&index=17]:7.144208)[&index=18]:0.084862)[&index=19]:0.180837,(no_tail_l1[&index=7]:0.037966,(no_tail_l2[&index=6]:0.045861,(no_tail_l3[&index=5]:0.040218,((blue_f2[&index=4]:0.004336,blue_f1[&index=3]:0.010606)[&index=20]:0.653260,(red_f1[&index=1]:0.025056,red_f2[&index=2]:0.003153)[&index=21]:10.148543)[&index=22]:11.262104)[&index=23]:0.043338)[&index=24]:0.020262)[&index=25]:0.164446)[&index=26];
307400	-469.438	-401.9	-67.5383	((no_tail_l1[&index=7]:0.017772,(no_tail_l2[&index=6]:0.005801,(no_tail_l3[&index=5]:0.084498,((blue_f1[&index=3]:0.020656,blue_f2[&index=4]:0.003544)[&index=20]:3.695189,(red_f2[&index=2]:0.018632,red_f1[&index=1]:0.051485)[&index=21]:3.723709)[&index=22]:4.239775)[&index=23]:0.022401)[&index=24]:0.082024)[&index=25]:0.245804,(no_tail_r2[&index=9]:0.000587,((blue1[&index=11]:0.007014,(blue2[&index=12]:0.003237,(red1[&index=13]:0.012829,red2[&index=14]:0.020985)[&index=15]:2.987508)[&index=16]:0.007360)[&index=17]:4.488892,no_tail_r3[&index=10]:0.004274)[&index=18]:0.009309)[&index=19]:0.028914,ano_tail_r1[&index=8]:0.008140)[&index=26];
307500	-461.459	-389.983	-71.4765	(ano_tail_r1[&index=8]:0.029756,(no_tail_r2[&index=9]:0.018153,(no_tail_r3[&index=10]:0.017440,(blue1[&index=11]:0.005700,(blue2[&index=12]:0.003019,(red2[&index=14]:0.003684,red1[&index=13]:0.011366)[&index=15]:8.656241)[&index=16]:0.034953)[&index=17]:8.553828)[&index=18]:0.035091)[&index=19]:0.027202,(no_tail_l1[&index=7]:0.060424,(no_tail_l2[&index=6]:0.012627,(((red_f2[&index=2]:0.000023,red_f1[&index=1]:0.010716)[&index=21]:3.945098,(blue_f1[&index=3]:0.008372,blue_f2[&index=4]:0.018692)[&index=20]:16.508337)[&index=22]:1.426116,no_tail_l3[&index=5]:0.023537)[&index=23]:0.023378)[&index=24]:0.014161)[&index=25]:0.033454)[&index=26];
307600	-468.143	-396.348	-71.7948	((no_tail_r2[&index=9]:0.037026,(no_tail_r3[&index=10]:0.047292,(blue1[&index=11]:0.012613,(blue2[&index=12]:0.000748,(red1[&index=13]:0.013628,red2[&index=14]:0.031984)[&index=15]:4.938864)[&index=16]:0.020090)[&index=17]:13.533672)[&index=18]:0.025696)[&index=19]:0.028797,((no_tail_l2[&index=6]:0.053752,(no_tail_l3[&index=5]:0.043866,((red_f2[&index=2]:0.021617,red_f1[&index=1]:0.022269)[&index=21]:9.470773,(blue_f2[&index=4]:0.004036,blue_f1[&index=3]:0.012510)[&index=20]:4.120186)[&index=22]:8.488996)[&index=23]:0.057523)[&index=24]:0.032042,no_tail_l1[&index=7]:0.009284)[&index=25]:0.039315,ano_tail_r1[&index=8]:0.006465)[&index=26];
307700	-460.564	-386.914	-73.6502	((((no_tail_l3[&index=5]:0.029409,((blue_f2[&index=4]:0.007592,blue_f1[&index=3]:0.004758)[&index=20]:10.111427,(red_f1[&index=1]:0.012332,red_f2[&index=2]:0.002909)[&index=21]:1.245801)[&index=22]:7.798011)[&index=23]:0.017815,no_tail_l2[&index=6]:0.006498)[&index=24]:0.101622,no_tail_l1[&index=7]:0.007392)[&index=25]:0.014261,(((blue1[&index=11]:0.004745,((red1[&index=13]:0.013196,red2[&index=14]:0.000595)[&index=15]:9.660237,blue2[&index=12]:0.000751)[&index=16]:0.010089)[&index=17]:21.187274,no_tail_r3[&index=10]:0.008089)[&index=18]:0.053993,no_tail_r2[&index=9]:0.004221)[&index=19]:0.041371,ano_tail_r1[&index=8]:0.005602)[&index=26];
307800	-466.848	-394.585	-72.2632	(ano_tail_r1[&index=8]:0.007118,(no_tail_r2[&index=9]:0.077324,(((blue2[&index=12]:0.002309,(red2[&index=14]:0.003741,red1[&index=13]:0.005596)[&index=15]:8.800186)[&index=16]:0.001691,blue1[&index=11]:0.050289)[&index=17]:6.580988,no_tail_r3[&index=10]:0.024896)[&index=18]:0.043510)[&index=19]:0.055320,(no_tail_l1[&index=7]:0.035643,(no_tail_l2[&index=6]:0.008725,(no_tail_l3[&index=5]:0.021448,((red_f2[&index=2]:0.022097,red_f1[&index=1]:0.006353)[&index=21]:17.755848,(blue_f2[&index=4]:0.009383,blue_f1[&index=3]:0.041567)[&index=20]:5.792760)[&index=22]:3.954552)[&index=23]:0.036494)[&index=24]:0.010709)[&index=25]:0.066322)[&index=26];
307900	-464.394	-394.86	-69.5342	(ano_tail_r1[&index=8]:0.014883,(no_tail_r2[&index=9]:0.030486,(no_tail_r3[&index=10]:0.011041,(blue1[&index=11]:0.013599,(blue2[&index=12]:0.018539,(red2[&index=14]:0.007906,red1[&index=13]:0.001737)[&index=15]:8.371207)[&index=16]:0.040443)[&index=17]:3.665338)[&index=18]:0.016661)[&index=19]:0.044016,(no_tail_l1[&index=7]:0.031315,((no_tail_l3[&index=5]:0.010295,((red_f2[&index=2]:0.005135,red_f1[&index=1]:0.026200)[&index=21]:1.203781,(blue_f1[&index=3]:0.010773,blue_f2[&index=4]:0.009453)[&index=20]:8.199167)[&index=22]:7.879371)[&index=23]:0.059991,no_tail_l2[&index=6]:0.021641)[&index=24]:0.070337)[&index=25]:0.006650)[&index=26];
308000	-463.396	-394.217	-69.1786	((no_tail_r2[&index=9]:0.040699,(no_tail_r3[&index=10]:0.027618,(blue1[&index=11]:0.008550,((red1[&index=13]:0.002641,red2[&index=14]:0.008049)[&index=15]:11.897238,blue2[&index=12]:0.006446)[&index=16]:0.033977)[&index=17]:3.580574)[&index=18]:0.012498)[&index=19]:0.123451,(((((red_f1[&index=1]:0.010409,red_f2[&index=2]:0.016662)[&index=21]:8.502606,(blue_f2[&index=4]:0.003166,blue_f1[&index=3]:0.049239)[&index=20]:1.543343)[&index=22]:1.957290,no_tail_l3[&index=5]:0.019119)[&index=23]:0.044829,no_tail_l2[&index=6]:0.022127)[&index=24]:0.011182,no_tail_l1[&index=7]:0.013233)[&index=25]:0.027768,ano_tail_r1[&index=8]:0.029422)[&index=26];
308100	-472.074	-402.353	-69.7218	(ano_tail_r1[&index=8]:0.044164,(no_tail_r2[&index=9]:0.022015,(((blue2[&index=12]:0.007409,(red1[&index=13]:0.002514,red2[&index=14]:0.001149)[&index=15]:3.906458)[&index=16]:0.014596,blue1[&index=11]:0.058998)[&index=17]:6.187817,no_tail_r3[&index=10]:0.037401)[&index=18]:0.003778)[&index=19]:0.047399,((no_tail_l2[&index=6]:0.100760,(((red_f1[&index=1]:0.001028,red_f2[&index=2]:0.002153)[&index=21]:11.561276,(blue_f2[&index=4]:0.041392,blue_f1[&index=3]:0.044031)[&index=20]:2.592806)[&index=22]:5.823149,no_tail_l3[&index=5]:0.030866)[&index=23]:0.046263)[&index=24]:0.043415,no_tail_l1[&index=7]:0.056087)[&index=25]:0.030823)[&index=26];
308200	-459.655	-389.749	-69.906	(((((blue2[&index=12]:0.010866,(red2[&index=14]:0.001888,red1[&index=13]:0.009732)[&index=15]:13.881961)[&index=16]:0.004112,blue1[&index=11]:0.051466)[&index=17]:4.865546,no_tail_r3[&index=10]:0.001859)[&index=18]:0.037271,no_tail_r2[&index=9]:0.003477)[&index=19]:0.039752,ano_tail_r1[&index=8]:0.003556,((no_tail_l2[&index=6]:0.014877,(no_tail_l3[&index=5]:0.020099,((red_f2[&index=2]:0.002821,red_f1[&index=1]:0.025397)[&index=21]:10.003745,(blue_f1[&index=3]:0.000555,blue_f2[&index=4]:0.006355)[&index=20]:1.585068)[&index=22]:0.835181)[&index=23]:0.106060)[&index=24]:0.015503,no_tail_l1[&index=7]:0.006410)[&index=25]:0.095681)[&index=26];
308300	-463.871	-394.892	-68.9797	(((no_tail_l2[&index=6]:0.028937,(no_tail_l3[&index=5]:0.045346,((blue_f2[&index=4]:0.025169,blue_f1[&index=3]:0.017458)[&index=20]:1.961180,(red_f2[&index=2]:0.001421,red_f1[&index=1]:0.009311)[&index=21]:12.973223)[&index=22]:0.530233)[&index=23]:0.003221)[&index=24]:0.121218,no_tail_l1[&index=7]:0.009256)[&index=25]:0.005028,((no_tail_r3[&index=10]:0.029547,(blue1[&index=11]:0.001114,(blue2[&index=12]:0.000399,(red2[&index=14]:0.005188,red1[&index=13]:0.033973)[&index=15]:8.706982)[&index=16]:0.005012)[&index=17]:2.366468)[&index=18]:0.023677,no_tail_r2[&index=9]:0.007378)[&index=19]:0.051387,ano_tail_r1[&index=8]:0.035578)[&index=26];
308400	-465.345	-395.972	-69.3728	(((no_tail_l2[&index=6]:0.003063,(((red_f2[&index=2]:0.010246,red_f1[&index=1]:0.011686)[&index=21]:7.203022,(blue_f1[&index=3]:0.009291,blue_f2[&index=4]:0.014287)[&index=20]:5.786073)[&index=22]:0.738774,no_tail_l3[&index=5]:0.064098)[&index=23]:0.104825)[&index=24]:0.022755,no_tail_l1[&index=7]:0.038826)[&index=25]:0.058653,ano_tail_r1[&index=8]:0.004878,((no_tail_r3[&index=10]:0.031665,(((red1[&index=13]:0.003155,red2[&index=14]:0.021040)[&index=15]:9.980218,blue2[&index=12]:0.010865)[&index=16]:0.052104,blue1[&index=11]:0.023829)[&index=17]:4.671397)[&index=18]:0.015954,no_tail_r2[&index=9]:0.050667)[&index=19]:0.031861)[&index=26];
308500	-469.693	-395.725	-73.968	(ano_tail_r1[&index=8]:0.018930,(no_tail_r2[&index=9]:0.076156,((((red1[&index=13]:0.005102,red2[&index=14]:0.043723)[&index=15]:26.408318,blue2[&index=12]:0.008962)[&index=16]:0.008776,blue1[&index=11]:0.003855)[&index=17]:5.851612,no_tail_r3[&index=10]:0.038551)[&index=18]:0.016874)[&index=19]:0.041018,((no_tail_l2[&index=6]:0.025495,(no_tail_l3[&index=5]:0.026239,((blue_f1[&index=3]:0.003323,blue_f2[&index=4]:0.000698)[&index=20]:2.011685,(red_f2[&index=2]:0.016084,red_f1[&index=1]:0.015964)[&index=21]:4.780807)[&index=22]:12.422851)[&index=23]:0.057718)[&index=24]:0.005696,no_tail_l1[&index=7]:0.036734)[&index=25]:0.013613)[&index=26];
308600	-463.941	-394.073	-69.8687	((((blue1[&index=11]:0.008579,((red2[&index=14]:0.005790,red1[&index=13]:0.042461)[&index=15]:8.025114,blue2[&index=12]:0.009647)[&index=16]:0.074851)[&index=17]:3.836240,no_tail_r3[&index=10]:0.016530)[&index=18]:0.006584,no_tail_r2[&index=9]:0.000581)[&index=19]:0.019959,ano_tail_r1[&index=8]:0.019459,(no_tail_l1[&index=7]:0.047934,(no_tail_l2[&index=6]:0.009146,(no_tail_l3[&index=5]:0.074656,((red_f1[&index=1]:0.002570,red_f2[&index=2]:0.021793)[&index=21]:3.597516,(blue_f2[&index=4]:0.007183,blue_f1[&index=3]:0.001187)[&index=20]:8.920146)[&index=22]:6.597855)[&index=23]:0.002559)[&index=24]:0.043744)[&index=25]:0.050452)[&index=26];
308700	-480.18	-409.126	-71.0533	(ano_tail_r1[&index=8]:0.163013,((no_tail_l2[&index=6]:0.012398,(no_tail_l3[&index=5]:0.000148,((blue_f2[&index=4]:0.019698,blue_f1[&index=3]:0.087357)[&index=20]:10.942448,(red_f1[&index=1]:0.000556,red_f2[&index=2]:0.019288)[&index=21]:5.254613)[&index=22]:1.770871)[&index=23]:0.129077)[&index=24]:0.133098,no_tail_l1[&index=7]:0.009470)[&index=25]:0.086753,(no_tail_r2[&index=9]:0.014295,(no_tail_r3[&index=10]:0.008042,(blue1[&index=11]:0.034818,((red2[&index=14]:0.009584,red1[&index=13]:0.016300)[&index=15]:4.858264,blue2[&index=12]:0.023335)[&index=16]:0.020505)[&index=17]:13.684811)[&index=18]:0.050972)[&index=19]:0.015910)[&index=26];
308800	-464.095	-393.504	-70.5902	(((no_tail_l2[&index=6]:0.027909,(((red_f1[&index=1]:0.000464,red_f2[&index=2]:0.006546)[&index=21]:10.520468,(blue_f1[&index=3]:0.006148,blue_f2[&index=4]:0.005789)[&index=20]:4.076592)[&index=22]:2.217314,no_tail_l3[&index=5]:0.042663)[&index=23]:0.008308)[&index=24]:0.033536,no_tail_l1[&index=7]:0.029122)[&index=25]:0.041341,ano_tail_r1[&index=8]:0.030501,(no_tail_r2[&index=9]:0.008179,((blue1[&index=11]:0.036937,(blue2[&index=12]:0.013036,(red2[&index=14]:0.052642,red1[&index=13]:0.027954)[&index=15]:11.410485)[&index=16]:0.025454)[&index=17]:6.356802,no_tail_r3[&index=10]:0.038144)[&index=18]:0.006226)[&index=19]:0.027641)[&index=26];
308900	-465.952	-390.554	-75.398	((no_tail_l1[&index=7]:0.034220,(no_tail_l2[&index=6]:0.000569,(no_tail_l3[&index=5]:0.028135,((red_f1[&index=1]:0.029150,red_f2[&index=2]:0.028224)[&index=21]:12.601879,(blue_f2[&index=4]:0.011545,blue_f1[&index=3]:0.003218)[&index=20]:29.544567)[&index=22]:0.051979)[&index=23]:0.020024)[&index=24]:0.022261)[&index=25]:0.073561,(no_tail_r2[&index=9]:0.010758,(no_tail_r3[&index=10]:0.021341,((blue2[&index=12]:0.011439,(red2[&index=14]:0.003866,red1[&index=13]:0.005099)[&index=15]:9.499059)[&index=16]:0.033245,blue1[&index=11]:0.010125)[&index=17]:6.958738)[&index=18]:0.010767)[&index=19]:0.044095,ano_tail_r1[&index=8]:0.031036)[&index=26];
309000	-469.418	-397.315	-72.1024	((no_tail_l1[&index=7]:0.012226,(no_tail_l2[&index=6]:0.019003,(((blue_f2[&index=4]:0.001658,blue_f1[&index=3]:0.016564)[&index=20]:3.476496,(red_f1[&index=1]:0.012907,red_f2[&index=2]:0.018172)[&index=21]:14.213248)[&index=22]:11.277238,no_tail_l3[&index=5]:0.064081)[&index=23]:0.033396)[&index=24]:0.145637)[&index=25]:0.154714,(no_tail_r2[&index=9]:0.026771,(no_tail_r3[&index=10]:0.093420,(blue1[&index=11]:0.011206,((red2[&index=14]:0.006806,red1[&index=13]:0.021221)[&index=15]:8.062317,blue2[&index=12]:0.001301)[&index=16]:0.005647)[&index=17]:4.851901)[&index=18]:0.031828)[&index=19]:0.050522,ano_tail_r1[&index=8]:0.002951)[&index=26];
309100	-459.32	-388.6	-70.7198	((((((red1[&index=13]:0.007603,red2[&index=14]:0.008361)[&index=15]:9.882328,blue2[&index=12]:0.017326)[&index=16]:0.029775,blue1[&index=11]:0.005108)[&index=17]:8.933382,no_tail_r3[&index=10]:0.046856)[&index=18]:0.007780,no_tail_r2[&index=9]:0.035114)[&index=19]:0.000047,(no_tail_l1[&index=7]:0.014938,((no_tail_l3[&index=5]:0.016035,((blue_f1[&index=3]:0.003872,blue_f2[&index=4]:0.004920)[&index=20]:8.680391,(red_f2[&index=2]:0.011839,red_f1[&index=1]:0.007449)[&index=21]:6.452167)[&index=22]:1.392512)[&index=23]:0.023012,no_tail_l2[&index=6]:0.006152)[&index=24]:0.040472)[&index=25]:0.059523,ano_tail_r1[&index=8]:0.011156)[&index=26];
309200	-466.916	-395.81	-71.1061	((((((red_f1[&index=1]:0.002805,red_f2[&index=2]:0.042735)[&index=21]:10.895547,(blue_f1[&index=3]:0.004948,blue_f2[&index=4]:0.012977)[&index=20]:3.137908)[&index=22]:5.381216,no_tail_l3[&index=5]:0.025042)[&index=23]:0.010231,no_tail_l2[&index=6]:0.018455)[&index=24]:0.038104,no_tail_l1[&index=7]:0.038500)[&index=25]:0.033350,((((blue2[&index=12]:0.009507,(red2[&index=14]:0.020211,red1[&index=13]:0.030700)[&index=15]:11.374692)[&index=16]:0.003106,blue1[&index=11]:0.005354)[&index=17]:6.314394,no_tail_r3[&index=10]:0.125256)[&index=18]:0.024472,no_tail_r2[&index=9]:0.041502)[&index=19]:0.013584,ano_tail_r1[&index=8]:0.024902)[&index=26];
309300	-455.411	-386.746	-68.6656	(ano_tail_r1[&index=8]:0.046425,((no_tail_l2[&index=6]:0.004414,(no_tail_l3[&index=5]:0.037253,((blue_f2[&index=4]:0.000039,blue_f1[&index=3]:0.002448)[&index=20]:0.559040,(red_f1[&index=1]:0.004942,red_f2[&index=2]:0.007206)[&index=21]:11.363436)[&index=22]:2.585265)[&index=23]:0.018924)[&index=24]:0.021008,no_tail_l1[&index=7]:0.006072)[&index=25]:0.058294,(((blue1[&index=11]:0.021599,(blue2[&index=12]:0.003681,(red1[&index=13]:0.007153,red2[&index=14]:0.004282)[&index=15]:7.103712)[&index=16]:0.020159)[&index=17]:3.439483,no_tail_r3[&index=10]:0.006913)[&index=18]:0.023050,no_tail_r2[&index=9]:0.045421)[&index=19]:0.036528)[&index=26];
309400	-469.776	-398.714	-71.0628	(ano_tail_r1[&index=8]:0.037004,(no_tail_r2[&index=9]:0.012348,((blue1[&index=11]:0.004852,((red1[&index=13]:0.022139,red2[&index=14]:0.001786)[&index=15]:11.161909,blue2[&index=12]:0.051542)[&index=16]:0.037948)[&index=17]:6.908619,no_tail_r3[&index=10]:0.119945)[&index=18]:0.026221)[&index=19]:0.026969,((no_tail_l2[&index=6]:0.021220,(((blue_f1[&index=3]:0.003211,blue_f2[&index=4]:0.003007)[&index=20]:3.306733,(red_f2[&index=2]:0.041322,red_f1[&index=1]:0.002957)[&index=21]:7.791897)[&index=22]:7.545534,no_tail_l3[&index=5]:0.027564)[&index=23]:0.001882)[&index=24]:0.092679,no_tail_l1[&index=7]:0.032945)[&index=25]:0.130965)[&index=26];
309500	-467.126	-398.568	-68.5579	((no_tail_r2[&index=9]:0.001579,((blue1[&index=11]:0.004736,((red1[&index=13]:0.002535,red2[&index=14]:0.005609)[&index=15]:5.984096,blue2[&index=12]:0.020219)[&index=16]:0.023444)[&index=17]:6.136712,no_tail_r3[&index=10]:0.041171)[&index=18]:0.155928)[&index=19]:0.075325,((no_tail_l2[&index=6]:0.003878,(no_tail_l3[&index=5]:0.014487,((red_f2[&index=2]:0.006597,red_f1[&index=1]:0.024711)[&index=21]:8.368799,(blue_f2[&index=4]:0.017884,blue_f1[&index=3]:0.001229)[&index=20]:2.783317)[&index=22]:0.935588)[&index=23]:0.065882)[&index=24]:0.134631,no_tail_l1[&index=7]:0.012990)[&index=25]:0.018872,ano_tail_r1[&index=8]:0.048377)[&index=26];
309600	-466.048	-395.684	-70.3641	((no_tail_l1[&index=7]:0.038440,(no_tail_l2[&index=6]:0.020960,(((blue_f2[&index=4]:0.008032,blue_f1[&index=3]:0.014977)[&index=20]:7.616370,(red_f1[&index=1]:0.002915,red_f2[&index=2]:0.043096)[&index=21]:1.366826)[&index=22]:10.490092,no_tail_l3[&index=5]:0.047668)[&index=23]:0.005370)[&index=24]:0.035238)[&index=25]:0.026419,ano_tail_r1[&index=8]:0.027108,(no_tail_r2[&index=9]:0.100135,(no_tail_r3[&index=10]:0.016343,((blue2[&index=12]:0.020248,(red1[&index=13]:0.005478,red2[&index=14]:0.004178)[&index=15]:10.470460)[&index=16]:0.016403,blue1[&index=11]:0.008280)[&index=17]:3.462207)[&index=18]:0.045170)[&index=19]:0.027302)[&index=26];
309700	-460.003	-390.14	-69.8629	((no_tail_r2[&index=9]:0.002336,((((red2[&index=14]:0.006973,red1[&index=13]:0.003109)[&index=15]:3.448374,blue2[&index=12]:0.001459)[&index=16]:0.015859,blue1[&index=11]:0.020346)[&index=17]:7.652135,no_tail_r3[&index=10]:0.013718)[&index=18]:0.025816)[&index=19]:0.028229,ano_tail_r1[&index=8]:0.007335,(no_tail_l1[&index=7]:0.036932,((((red_f2[&index=2]:0.000080,red_f1[&index=1]:0.003523)[&index=21]:5.472941,(blue_f2[&index=4]:0.015310,blue_f1[&index=3]:0.004575)[&index=20]:8.691463)[&index=22]:5.769609,no_tail_l3[&index=5]:0.018797)[&index=23]:0.072412,no_tail_l2[&index=6]:0.009933)[&index=24]:0.065641)[&index=25]:0.026585)[&index=26];
309800	-474.195	-403.786	-70.4096	(((no_tail_r3[&index=10]:0.047958,((blue2[&index=12]:0.033886,(red1[&index=13]:0.012644,red2[&index=14]:0.034656)[&index=15]:14.735479)[&index=16]:0.022831,blue1[&index=11]:0.001661)[&index=17]:2.525126)[&index=18]:0.009532,no_tail_r2[&index=9]:0.023527)[&index=19]:0.024660,(no_tail_l1[&index=7]:0.021645,(no_tail_l2[&index=6]:0.024818,(no_tail_l3[&index=5]:0.168747,((blue_f2[&index=4]:0.040030,blue_f1[&index=3]:0.000434)[&index=20]:2.291426,(red_f2[&index=2]:0.014022,red_f1[&index=1]:0.017517)[&index=21]:12.993474)[&index=22]:0.875332)[&index=23]:0.061437)[&index=24]:0.159256)[&index=25]:0.005077,ano_tail_r1[&index=8]:0.001733)[&index=26];
309900	-466.679	-394.497	-72.1823	((no_tail_r2[&index=9]:0.008518,((blue1[&index=11]:0.001780,(blue2[&index=12]:0.057389,(red1[&index=13]:0.007464,red2[&index=14]:0.012247)[&index=15]:7.329913)[&index=16]:0.001067)[&index=17]:5.740218,no_tail_r3[&index=10]:0.029879)[&index=18]:0.049614)[&index=19]:0.012676,((no_tail_l2[&index=6]:0.008369,(no_tail_l3[&index=5]:0.026510,((blue_f1[&index=3]:0.026035,blue_f2[&index=4]:0.004983)[&index=20]:7.163069,(red_f2[&index=2]:0.018277,red_f1[&index=1]:0.036538)[&index=21]:20.670033)[&index=22]:1.596812)[&index=23]:0.043638)[&index=24]:0.017590,no_tail_l1[&index=7]:0.014462)[&index=25]:0.099981,ano_tail_r1[&index=8]:0.033661)[&index=26];
310000	-464.458	-393.974	-70.4845	(((no_tail_r3[&index=10]:0.024920,(((red1[&index=13]:0.003382,red2[&index=14]:0.003443)[&index=15]:14.710349,blue2[&index=12]:0.003293)[&index=16]:0.014316,blue1[&index=11]:0.047979)[&index=17]:3.519547)[&index=18]:0.096390,no_tail_r2[&index=9]:0.026242)[&index=19]:0.005961,ano_tail_r1[&index=8]:0.032958,(((no_tail_l3[&index=5]:0.041899,((red_f2[&index=2]:0.023673,red_f1[&index=1]:0.026559)[&index=21]:11.419194,(blue_f2[&index=4]:0.003138,blue_f1[&index=3]:0.014907)[&index=20]:1.863944)[&index=22]:2.452615)[&index=23]:0.026666,no_tail_l2[&index=6]:0.021064)[&index=24]:0.068856,no_tail_l1[&index=7]:0.011077)[&index=25]:0.059303)[&index=26];
310100	-468.925	-397.769	-71.1561	(ano_tail_r1[&index=8]:0.035526,(no_tail_r2[&index=9]:0.034494,(no_tail_r3[&index=10]:0.027864,(blue1[&index=11]:0.036292,(blue2[&index=12]:0.010041,(red1[&index=13]:0.031558,red2[&index=14]:0.027270)[&index=15]:10.499742)[&index=16]:0.018557)[&index=17]:9.153322)[&index=18]:0.036025)[&index=19]:0.033155,(no_tail_l1[&index=7]:0.054065,((((blue_f2[&index=4]:0.012748,blue_f1[&index=3]:0.004042)[&index=20]:1.933047,(red_f1[&index=1]:0.036445,red_f2[&index=2]:0.003605)[&index=21]:10.230231)[&index=22]:5.536016,no_tail_l3[&index=5]:0.016552)[&index=23]:0.013978,no_tail_l2[&index=6]:0.035476)[&index=24]:0.041159)[&index=25]:0.018458)[&index=26];
310200	-467.01	-396.513	-70.4968	((no_tail_l1[&index=7]:0.001358,(no_tail_l2[&index=6]:0.009156,(((red_f1[&index=1]:0.046623,red_f2[&index=2]:0.036220)[&index=21]:6.838691,(blue_f1[&index=3]:0.002800,blue_f2[&index=4]:0.008316)[&index=20]:4.520534)[&index=22]:2.328671,no_tail_l3[&index=5]:0.013742)[&index=23]:0.039862)[&index=24]:0.018434)[&index=25]:0.059317,ano_tail_r1[&index=8]:0.058043,((no_tail_r3[&index=10]:0.060385,(blue1[&index=11]:0.043562,(blue2[&index=12]:0.011608,(red2[&index=14]:0.020464,red1[&index=13]:0.001550)[&index=15]:5.295755)[&index=16]:0.002589)[&index=17]:15.069745)[&index=18]:0.003789,no_tail_r2[&index=9]:0.004802)[&index=19]:0.086797)[&index=26];
310300	-472.733	-397.855	-74.8781	((no_tail_r2[&index=9]:0.023919,((((red1[&index=13]:0.000673,red2[&index=14]:0.009019)[&index=15]:6.362045,blue2[&index=12]:0.004817)[&index=16]:0.009045,blue1[&index=11]:0.012903)[&index=17]:3.829835,no_tail_r3[&index=10]:0.037863)[&index=18]:0.121354)[&index=19]:0.057986,(no_tail_l1[&index=7]:0.007904,(no_tail_l2[&index=6]:0.026799,(((blue_f2[&index=4]:0.025756,blue_f1[&index=3]:0.006479)[&index=20]:24.902652,(red_f2[&index=2]:0.005459,red_f1[&index=1]:0.025237)[&index=21]:8.645654)[&index=22]:12.036315,no_tail_l3[&index=5]:0.014138)[&index=23]:0.036037)[&index=24]:0.073650)[&index=25]:0.167501,ano_tail_r1[&index=8]:0.046404)[&index=26];
310400	-464.637	-394.527	-70.1103	(ano_tail_r1[&index=8]:0.006127,(no_tail_r2[&index=9]:0.032385,((blue1[&index=11]:0.001489,(blue2[&index=12]:0.000647,(red1[&index=13]:0.012336,red2[&index=14]:0.012521)[&index=15]:8.420428)[&index=16]:0.020420)[&index=17]:13.061772,no_tail_r3[&index=10]:0.047111)[&index=18]:0.005217)[&index=19]:0.052038,(no_tail_l1[&index=7]:0.019967,((no_tail_l3[&index=5]:0.030548,((blue_f2[&index=4]:0.016258,blue_f1[&index=3]:0.022172)[&index=20]:2.271626,(red_f2[&index=2]:0.033513,red_f1[&index=1]:0.037121)[&index=21]:6.102511)[&index=22]:2.337046)[&index=23]:0.045011,no_tail_l2[&index=6]:0.001650)[&index=24]:0.033597)[&index=25]:0.027188)[&index=26];
310500	-470.306	-395.912	-74.3949	(((no_tail_l2[&index=6]:0.080013,(((red_f2[&index=2]:0.005820,red_f1[&index=1]:0.010524)[&index=21]:0.483823,(blue_f2[&index=4]:0.002754,blue_f1[&index=3]:0.007018)[&index=20]:6.297089)[&index=22]:15.346474,no_tail_l3[&index=5]:0.029595)[&index=23]:0.025069)[&index=24]:0.018874,no_tail_l1[&index=7]:0.010566)[&index=25]:0.047754,ano_tail_r1[&index=8]:0.036863,((no_tail_r3[&index=10]:0.069117,(((red1[&index=13]:0.010922,red2[&index=14]:0.004504)[&index=15]:28.184764,blue2[&index=12]:0.031076)[&index=16]:0.029442,blue1[&index=11]:0.028013)[&index=17]:3.232560)[&index=18]:0.020240,no_tail_r2[&index=9]:0.049023)[&index=19]:0.011472)[&index=26];
310600	-460.447	-391.464	-68.9833	(((no_tail_r3[&index=10]:0.038301,(((red1[&index=13]:0.020525,red2[&index=14]:0.008148)[&index=15]:10.785897,blue2[&index=12]:0.001905)[&index=16]:0.055622,blue1[&index=11]:0.047872)[&index=17]:3.349241)[&index=18]:0.020725,no_tail_r2[&index=9]:0.026821)[&index=19]:0.021317,ano_tail_r1[&index=8]:0.023382,((no_tail_l2[&index=6]:0.004170,(((red_f2[&index=2]:0.004526,red_f1[&index=1]:0.002200)[&index=21]:8.457255,(blue_f1[&index=3]:0.003168,blue_f2[&index=4]:0.007417)[&index=20]:1.739400)[&index=22]:2.305261,no_tail_l3[&index=5]:0.025114)[&index=23]:0.010989)[&index=24]:0.037052,no_tail_l1[&index=7]:0.009914)[&index=25]:0.009465)[&index=26];
310700	-462.567	-390.905	-71.6623	(((no_tail_l2[&index=6]:0.007766,(no_tail_l3[&index=5]:0.033504,((red_f2[&index=2]:0.026498,red_f1[&index=1]:0.001053)[&index=21]:3.455836,(blue_f1[&index=3]:0.012400,blue_f2[&index=4]:0.009203)[&index=20]:8.857393)[&index=22]:1.144245)[&index=23]:0.011449)[&index=24]:0.041740,no_tail_l1[&index=7]:0.021851)[&index=25]:0.043528,((no_tail_r3[&index=10]:0.020622,(blue1[&index=11]:0.038429,((red2[&index=14]:0.002916,red1[&index=13]:0.009132)[&index=15]:22.012705,blue2[&index=12]:0.009135)[&index=16]:0.023678)[&index=17]:4.499719)[&index=18]:0.047984,no_tail_r2[&index=9]:0.028101)[&index=19]:0.045039,ano_tail_r1[&index=8]:0.006690)[&index=26];
310800	-461.605	-390.657	-70.9482	(ano_tail_r1[&index=8]:0.000710,((no_tail_l2[&index=6]:0.032971,(((red_f1[&index=1]:0.003831,red_f2[&index=2]:0.013666)[&index=21]:15.902563,(blue_f2[&index=4]:0.011352,blue_f1[&index=3]:0.002461)[&index=20]:0.692471)[&index=22]:5.231307,no_tail_l3[&index=5]:0.018946)[&index=23]:0.055114)[&index=24]:0.044692,no_tail_l1[&index=7]:0.030152)[&index=25]:0.045438,(no_tail_r2[&index=9]:0.001674,(no_tail_r3[&index=10]:0.045407,(blue1[&index=11]:0.008064,(blue2[&index=12]:0.031371,(red2[&index=14]:0.002129,red1[&index=13]:0.010199)[&index=15]:10.553129)[&index=16]:0.033161)[&index=17]:3.959141)[&index=18]:0.003273)[&index=19]:0.106764)[&index=26];
310900	-460.467	-389.149	-71.3175	((no_tail_r2[&index=9]:0.042009,(no_tail_r3[&index=10]:0.010663,(((red1[&index=13]:0.012896,red2[&index=14]:0.002493)[&index=15]:13.277490,blue2[&index=12]:0.001819)[&index=16]:0.011416,blue1[&index=11]:0.003009)[&index=17]:5.229180)[&index=18]:0.033695)[&index=19]:0.043843,(no_tail_l1[&index=7]:0.023195,(no_tail_l2[&index=6]:0.018702,(no_tail_l3[&index=5]:0.009368,((red_f1[&index=1]:0.001227,red_f2[&index=2]:0.002045)[&index=21]:4.431564,(blue_f1[&index=3]:0.043265,blue_f2[&index=4]:0.018146)[&index=20]:12.681257)[&index=22]:2.690746)[&index=23]:0.007300)[&index=24]:0.038094)[&index=25]:0.047234,ano_tail_r1[&index=8]:0.005819)[&index=26];
311000	-470.044	-397.777	-72.2672	((no_tail_l1[&index=7]:0.018380,((((blue_f1[&index=3]:0.021506,blue_f2[&index=4]:0.008055)[&index=20]:8.374909,(red_f1[&index=1]:0.018216,red_f2[&index=2]:0.000635)[&index=21]:1.175527)[&index=22]:4.610577,no_tail_l3[&index=5]:0.130043)[&index=23]:0.024937,no_tail_l2[&index=6]:0.002983)[&index=24]:0.021919)[&index=25]:0.033376,((((blue2[&index=12]:0.016895,(red2[&index=14]:0.004784,red1[&index=13]:0.018557)[&index=15]:2.399740)[&index=16]:0.028782,blue1[&index=11]:0.005389)[&index=17]:26.354566,no_tail_r3[&index=10]:0.027663)[&index=18]:0.008275,no_tail_r2[&index=9]:0.053051)[&index=19]:0.062972,ano_tail_r1[&index=8]:0.013221)[&index=26];
311100	-468.862	-393.47	-75.392	(((no_tail_l2[&index=6]:0.002953,(((red_f2[&index=2]:0.004665,red_f1[&index=1]:0.006633)[&index=21]:7.550591,(blue_f2[&index=4]:0.007005,blue_f1[&index=3]:0.027106)[&index=20]:13.857113)[&index=22]:19.039704,no_tail_l3[&index=5]:0.091247)[&index=23]:0.004236)[&index=24]:0.028229,no_tail_l1[&index=7]:0.008660)[&index=25]:0.028358,ano_tail_r1[&index=8]:0.025218,((no_tail_r3[&index=10]:0.081705,(blue1[&index=11]:0.002049,(blue2[&index=12]:0.000618,(red1[&index=13]:0.009423,red2[&index=14]:0.017530)[&index=15]:11.402131)[&index=16]:0.049097)[&index=17]:6.692362)[&index=18]:0.094682,no_tail_r2[&index=9]:0.008186)[&index=19]:0.019503)[&index=26];
311200	-464.705	-396.398	-68.3068	(ano_tail_r1[&index=8]:0.054760,((no_tail_l2[&index=6]:0.012508,(no_tail_l3[&index=5]:0.014581,((blue_f2[&index=4]:0.034070,blue_f1[&index=3]:0.004102)[&index=20]:4.848367,(red_f2[&index=2]:0.008943,red_f1[&index=1]:0.003046)[&index=21]:4.037780)[&index=22]:0.321522)[&index=23]:0.047099)[&index=24]:0.027817,no_tail_l1[&index=7]:0.082613)[&index=25]:0.052849,(no_tail_r2[&index=9]:0.017924,(((blue2[&index=12]:0.043986,(red1[&index=13]:0.014185,red2[&index=14]:0.003353)[&index=15]:7.361082)[&index=16]:0.013930,blue1[&index=11]:0.016335)[&index=17]:6.507703,no_tail_r3[&index=10]:0.011888)[&index=18]:0.047162)[&index=19]:0.045137)[&index=26];
311300	-463.461	-395.266	-68.1947	((no_tail_l1[&index=7]:0.015535,(no_tail_l2[&index=6]:0.017265,(no_tail_l3[&index=5]:0.039202,((blue_f2[&index=4]:0.000158,blue_f1[&index=3]:0.033278)[&index=20]:2.751573,(red_f2[&index=2]:0.003337,red_f1[&index=1]:0.009833)[&index=21]:6.864439)[&index=22]:0.947135)[&index=23]:0.007092)[&index=24]:0.089249)[&index=25]:0.076861,ano_tail_r1[&index=8]:0.129723,(no_tail_r2[&index=9]:0.013583,(no_tail_r3[&index=10]:0.010952,(((red2[&index=14]:0.012141,red1[&index=13]:0.001558)[&index=15]:8.897368,blue2[&index=12]:0.017250)[&index=16]:0.000339,blue1[&index=11]:0.031870)[&index=17]:2.988131)[&index=18]:0.044099)[&index=19]:0.070418)[&index=26];
311400	-466.624	-393.984	-72.6393	(((no_tail_r3[&index=10]:0.010673,(blue1[&index=11]:0.020037,(blue2[&index=12]:0.013402,(red2[&index=14]:0.000986,red1[&index=13]:0.009432)[&index=15]:11.671635)[&index=16]:0.029602)[&index=17]:8.122574)[&index=18]:0.094042,no_tail_r2[&index=9]:0.016773)[&index=19]:0.038584,ano_tail_r1[&index=8]:0.027270,(((((red_f2[&index=2]:0.017589,red_f1[&index=1]:0.002685)[&index=21]:9.397955,(blue_f1[&index=3]:0.018373,blue_f2[&index=4]:0.022147)[&index=20]:9.239110)[&index=22]:6.295331,no_tail_l3[&index=5]:0.033445)[&index=23]:0.005546,no_tail_l2[&index=6]:0.044912)[&index=24]:0.013286,no_tail_l1[&index=7]:0.007399)[&index=25]:0.142770)[&index=26];
311500	-466.359	-395.749	-70.6103	(((no_tail_l2[&index=6]:0.008714,(no_tail_l3[&index=5]:0.035321,((blue_f1[&index=3]:0.001302,blue_f2[&index=4]:0.013578)[&index=20]:0.518423,(red_f2[&index=2]:0.047753,red_f1[&index=1]:0.005939)[&index=21]:7.622261)[&index=22]:2.644173)[&index=23]:0.022182)[&index=24]:0.072629,no_tail_l1[&index=7]:0.026477)[&index=25]:0.098789,ano_tail_r1[&index=8]:0.027063,(no_tail_r2[&index=9]:0.023072,((blue1[&index=11]:0.012039,((red2[&index=14]:0.019420,red1[&index=13]:0.001570)[&index=15]:16.985432,blue2[&index=12]:0.066890)[&index=16]:0.002525)[&index=17]:6.797703,no_tail_r3[&index=10]:0.052832)[&index=18]:0.015287)[&index=19]:0.029143)[&index=26];
311600	-477.173	-401.507	-75.6668	(ano_tail_r1[&index=8]:0.019005,(((no_tail_l3[&index=5]:0.030893,((red_f1[&index=1]:0.000398,red_f2[&index=2]:0.022641)[&index=21]:5.265504,(blue_f2[&index=4]:0.024358,blue_f1[&index=3]:0.033345)[&index=20]:3.822906)[&index=22]:6.321663)[&index=23]:0.028819,no_tail_l2[&index=6]:0.037789)[&index=24]:0.040928,no_tail_l1[&index=7]:0.058752)[&index=25]:0.100456,(no_tail_r2[&index=9]:0.004309,((blue1[&index=11]:0.002693,((red2[&index=14]:0.047884,red1[&index=13]:0.009917)[&index=15]:8.841979,blue2[&index=12]:0.034585)[&index=16]:0.029103)[&index=17]:35.478612,no_tail_r3[&index=10]:0.003206)[&index=18]:0.036583)[&index=19]:0.136491)[&index=26];
311700	-466.022	-396.953	-69.0693	(((no_tail_r3[&index=10]:0.004230,(blue1[&index=11]:0.001509,(blue2[&index=12]:0.015313,(red1[&index=13]:0.008041,red2[&index=14]:0.029889)[&index=15]:7.855276)[&index=16]:0.009165)[&index=17]:6.336304)[&index=18]:0.073759,no_tail_r2[&index=9]:0.000972)[&index=19]:0.022428,ano_tail_r1[&index=8]:0.005000,(no_tail_l1[&index=7]:0.007608,(no_tail_l2[&index=6]:0.048237,(((red_f2[&index=2]:0.002018,red_f1[&index=1]:0.039085)[&index=21]:2.734020,(blue_f2[&index=4]:0.013147,blue_f1[&index=3]:0.058413)[&index=20]:5.988861)[&index=22]:3.976067,no_tail_l3[&index=5]:0.044467)[&index=23]:0.040317)[&index=24]:0.048305)[&index=25]:0.082889)[&index=26];
311800	-465.591	-393.526	-72.0643	(((no_tail_r3[&index=10]:0.029499,((blue2[&index=12]:0.008227,(red2[&index=14]:0.001381,red1[&index=13]:0.013717)[&index=15]:17.767260)[&index=16]:0.007240,blue1[&index=11]:0.023992)[&index=17]:14.962133)[&index=18]:0.057563,no_tail_r2[&index=9]:0.021740)[&index=19]:0.132481,ano_tail_r1[&index=8]:0.015890,((no_tail_l2[&index=6]:0.011576,(((red_f1[&index=1]:0.003933,red_f2[&index=2]:0.007300)[&index=21]:4.582996,(blue_f1[&index=3]:0.002512,blue_f2[&index=4]:0.001025)[&index=20]:2.402327)[&index=22]:2.045687,no_tail_l3[&index=5]:0.027898)[&index=23]:0.041693)[&index=24]:0.050290,no_tail_l1[&index=7]:0.013823)[&index=25]:0.188308)[&index=26];
311900	-456.959	-388.489	-68.4701	((((((red_f2[&index=2]:0.017177,red_f1[&index=1]:0.007002)[&index=21]:4.515340,(blue_f1[&index=3]:0.000090,blue_f2[&index=4]:0.024458)[&index=22]:3.174815)[&index=20]:2.347902,no_tail_l3[&index=5]:0.000272)[&index=23]:0.010151,no_tail_l2[&index=6]:0.003678)[&index=24]:0.007349,no_tail_l1[&index=7]:0.002672)[&index=25]:0.067736,(no_tail_r2[&index=9]:0.010151,(no_tail_r3[&index=10]:0.008254,((blue2[&index=12]:0.002499,(red2[&index=14]:0.020927,red1[&index=13]:0.003325)[&index=15]:10.070815)[&index=16]:0.036045,blue1[&index=11]:0.004263)[&index=17]:4.042712)[&index=18]:0.048577)[&index=19]:0.013796,ano_tail_r1[&index=8]:0.009331)[&index=26];
312000	-463.291	-389.801	-73.4903	(ano_tail_r1[&index=8]:0.008361,(no_tail_l1[&index=7]:0.003341,((no_tail_l3[&index=5]:0.068403,((red_f1[&index=1]:0.038779,red_f2[&index=2]:0.005906)[&index=21]:5.819107,(blue_f2[&index=4]:0.011223,blue_f1[&index=3]:0.003759)[&index=22]:8.049826)[&index=20]:3.145037)[&index=23]:0.020387,no_tail_l2[&index=6]:0.014012)[&index=24]:0.048446)[&index=25]:0.047316,(no_tail_r2[&index=9]:0.009339,((blue1[&index=11]:0.003611,(blue2[&index=12]:0.009993,(red1[&index=13]:0.011510,red2[&index=14]:0.013477)[&index=15]:22.386083)[&index=16]:0.016958)[&index=17]:9.696853,no_tail_r3[&index=10]:0.017795)[&index=18]:0.031450)[&index=19]:0.069476)[&index=26];
312100	-462.773	-390.255	-72.5177	(ano_tail_r1[&index=8]:0.007434,(no_tail_l1[&index=7]:0.026556,(no_tail_l2[&index=6]:0.017209,(no_tail_l3[&index=5]:0.042346,((blue_f2[&index=4]:0.016767,blue_f1[&index=3]:0.003806)[&index=22]:0.480059,(red_f2[&index=2]:0.013466,red_f1[&index=1]:0.005007)[&index=21]:17.700581)[&index=20]:8.441312)[&index=23]:0.029248)[&index=24]:0.113326)[&index=25]:0.035517,(no_tail_r2[&index=9]:0.005974,(no_tail_r3[&index=10]:0.008507,(blue1[&index=11]:0.009151,(blue2[&index=12]:0.007828,(red1[&index=13]:0.000758,red2[&index=14]:0.011826)[&index=15]:9.652468)[&index=16]:0.012058)[&index=17]:7.921614)[&index=18]:0.090125)[&index=19]:0.034395)[&index=26];
312200	-471.649	-396.628	-75.0212	(ano_tail_r1[&index=8]:0.017353,(no_tail_l1[&index=7]:0.005803,(no_tail_l2[&index=6]:0.012762,(((red_f2[&index=2]:0.001351,red_f1[&index=1]:0.056811)[&index=21]:4.041894,(blue_f1[&index=3]:0.001917,blue_f2[&index=4]:0.031291)[&index=22]:14.363594)[&index=20]:8.102608,no_tail_l3[&index=5]:0.074738)[&index=23]:0.025928)[&index=24]:0.105339)[&index=25]:0.088983,((no_tail_r3[&index=10]:0.019100,((blue2[&index=12]:0.001481,(red2[&index=14]:0.011296,red1[&index=13]:0.008970)[&index=15]:20.213637)[&index=16]:0.019823,blue1[&index=11]:0.018427)[&index=17]:9.843410)[&index=18]:0.024568,no_tail_r2[&index=9]:0.062809)[&index=19]:0.051205)[&index=26];
312300	-466.846	-392.216	-74.6297	(ano_tail_r1[&index=8]:0.003183,((no_tail_r3[&index=10]:0.002491,(blue1[&index=11]:0.024542,(blue2[&index=12]:0.012602,(red2[&index=14]:0.003148,red1[&index=13]:0.016829)[&index=15]:15.887577)[&index=16]:0.006437)[&index=17]:3.541725)[&index=18]:0.052543,no_tail_r2[&index=9]:0.038896)[&index=19]:0.044863,(no_tail_l1[&index=7]:0.017327,((no_tail_l3[&index=5]:0.020476,((blue_f1[&index=3]:0.025137,blue_f2[&index=4]:0.003741)[&index=22]:2.222535,(red_f2[&index=2]:0.003300,red_f1[&index=1]:0.010246)[&index=21]:28.732675)[&index=20]:4.298834)[&index=23]:0.098879,no_tail_l2[&index=6]:0.038173)[&index=24]:0.055432)[&index=25]:0.085666)[&index=26];
312400	-466.136	-394.162	-71.9739	((((((red_f2[&index=2]:0.007851,red_f1[&index=1]:0.005282)[&index=21]:4.496173,(blue_f1[&index=3]:0.016220,blue_f2[&index=4]:0.003553)[&index=22]:4.961165)[&index=20]:4.285242,no_tail_l3[&index=5]:0.038644)[&index=23]:0.102390,no_tail_l2[&index=6]:0.040620)[&index=24]:0.042742,no_tail_l1[&index=7]:0.020862)[&index=25]:0.086100,((no_tail_r3[&index=10]:0.021076,(blue1[&index=11]:0.013572,(blue2[&index=12]:0.033755,(red1[&index=13]:0.033232,red2[&index=14]:0.006526)[&index=15]:21.613602)[&index=16]:0.022689)[&index=17]:6.047458)[&index=18]:0.003068,no_tail_r2[&index=9]:0.011901)[&index=19]:0.047398,ano_tail_r1[&index=8]:0.007473)[&index=26];
312500	-470.798	-402.771	-68.0275	((((((blue_f2[&index=4]:0.006949,blue_f1[&index=3]:0.014046)[&index=22]:0.688469,(red_f1[&index=1]:0.025345,red_f2[&index=2]:0.005241)[&index=21]:9.227141)[&index=20]:4.369022,no_tail_l3[&index=5]:0.046968)[&index=23]:0.061558,no_tail_l2[&index=6]:0.062914)[&index=24]:0.065484,no_tail_l1[&index=7]:0.009682)[&index=25]:0.080865,ano_tail_r1[&index=8]:0.011729,(no_tail_r2[&index=9]:0.058207,((((red1[&index=13]:0.025977,red2[&index=14]:0.015494)[&index=15]:4.559859,blue2[&index=12]:0.000796)[&index=16]:0.010521,blue1[&index=11]:0.001370)[&index=17]:2.653507,no_tail_r3[&index=10]:0.036148)[&index=18]:0.194765)[&index=19]:0.004229)[&index=26];
312600	-462.856	-389.615	-73.2411	(ano_tail_r1[&index=8]:0.002239,(((no_tail_l3[&index=5]:0.033918,((blue_f2[&index=4]:0.057205,blue_f1[&index=3]:0.001137)[&index=22]:12.014995,(red_f2[&index=2]:0.007761,red_f1[&index=1]:0.004443)[&index=21]:0.117558)[&index=20]:14.957673)[&index=23]:0.003170,no_tail_l2[&index=6]:0.017703)[&index=24]:0.039406,no_tail_l1[&index=7]:0.033026)[&index=25]:0.010075,(no_tail_r2[&index=9]:0.017071,(no_tail_r3[&index=10]:0.009242,(blue1[&index=11]:0.017360,((red2[&index=14]:0.002160,red1[&index=13]:0.004382)[&index=15]:15.248787,blue2[&index=12]:0.001614)[&index=16]:0.012732)[&index=17]:5.634014)[&index=18]:0.031434)[&index=19]:0.025289)[&index=26];
312700	-459.095	-389.225	-69.8703	((no_tail_l1[&index=7]:0.000492,(no_tail_l2[&index=6]:0.025617,(((blue_f2[&index=4]:0.003159,blue_f1[&index=3]:0.015210)[&index=22]:3.417228,(red_f1[&index=1]:0.011668,red_f2[&index=2]:0.029626)[&index=21]:17.299004)[&index=20]:0.538926,no_tail_l3[&index=5]:0.002842)[&index=23]:0.043291)[&index=24]:0.040548)[&index=25]:0.014534,(no_tail_r2[&index=9]:0.005284,(no_tail_r3[&index=10]:0.005833,(blue1[&index=11]:0.005457,((red1[&index=13]:0.001721,red2[&index=14]:0.006938)[&index=15]:5.525630,blue2[&index=12]:0.003522)[&index=16]:0.022650)[&index=17]:4.315977)[&index=18]:0.066609)[&index=19]:0.044758,ano_tail_r1[&index=8]:0.003884)[&index=26];
312800	-474.124	-399.356	-74.768	(ano_tail_r1[&index=8]:0.039316,(((((blue_f1[&index=3]:0.006384,blue_f2[&index=4]:0.010876)[&index=22]:0.393821,(red_f2[&index=2]:0.042556,red_f1[&index=1]:0.030123)[&index=21]:32.960761)[&index=20]:4.707046,no_tail_l3[&index=5]:0.017409)[&index=23]:0.085587,no_tail_l2[&index=6]:0.024047)[&index=24]:0.025773,no_tail_l1[&index=7]:0.012494)[&index=25]:0.113651,(no_tail_r2[&index=9]:0.026898,(((blue2[&index=12]:0.028107,(red2[&index=14]:0.007877,red1[&index=13]:0.025759)[&index=15]:15.330623)[&index=16]:0.004789,blue1[&index=11]:0.021214)[&index=17]:1.921191,no_tail_r3[&index=10]:0.001636)[&index=18]:0.054150)[&index=19]:0.046900)[&index=26];
312900	-468.674	-394.156	-74.5174	((((no_tail_l3[&index=5]:0.017030,((blue_f1[&index=3]:0.035210,blue_f2[&index=4]:0.001718)[&index=22]:1.247665,(red_f2[&index=2]:0.000026,red_f1[&index=1]:0.022583)[&index=21]:18.305512)[&index=20]:12.377505)[&index=23]:0.016125,no_tail_l2[&index=6]:0.002105)[&index=24]:0.168405,no_tail_l1[&index=7]:0.009107)[&index=25]:0.057244,((no_tail_r3[&index=10]:0.016176,(blue1[&index=11]:0.005895,((red2[&index=14]:0.001532,red1[&index=13]:0.008180)[&index=15]:18.816133,blue2[&index=12]:0.016062)[&index=16]:0.021231)[&index=17]:3.355050)[&index=18]:0.022930,no_tail_r2[&index=9]:0.010339)[&index=19]:0.094024,ano_tail_r1[&index=8]:0.057996)[&index=26];
313000	-468.032	-394.72	-73.3114	((no_tail_r2[&index=9]:0.001380,(no_tail_r3[&index=10]:0.054906,((blue2[&index=12]:0.014702,(red2[&index=14]:0.003438,red1[&index=13]:0.001417)[&index=15]:11.268653)[&index=16]:0.059077,blue1[&index=11]:0.004626)[&index=17]:3.257240)[&index=18]:0.012918)[&index=19]:0.011861,ano_tail_r1[&index=8]:0.001445,(no_tail_l1[&index=7]:0.005949,((no_tail_l3[&index=5]:0.008200,((red_f2[&index=2]:0.010478,red_f1[&index=1]:0.079569)[&index=21]:19.457194,(blue_f1[&index=3]:0.015919,blue_f2[&index=4]:0.001309)[&index=22]:9.562743)[&index=20]:4.646106)[&index=23]:0.010438,no_tail_l2[&index=6]:0.039441)[&index=24]:0.080560)[&index=25]:0.046373)[&index=26];
313100	-467.668	-393.302	-74.3658	(ano_tail_r1[&index=8]:0.000611,(no_tail_r2[&index=9]:0.034551,(no_tail_r3[&index=10]:0.119086,(blue1[&index=11]:0.016290,((red1[&index=13]:0.020043,red2[&index=14]:0.012816)[&index=15]:15.828847,blue2[&index=12]:0.018407)[&index=16]:0.030412)[&index=17]:12.508149)[&index=18]:0.002464)[&index=19]:0.034874,((no_tail_l2[&index=6]:0.058702,(((blue_f1[&index=3]:0.020291,blue_f2[&index=4]:0.003256)[&index=22]:13.763189,(red_f1[&index=1]:0.004266,red_f2[&index=2]:0.007953)[&index=21]:11.243939)[&index=20]:0.048084,no_tail_l3[&index=5]:0.027977)[&index=23]:0.036097)[&index=24]:0.023094,no_tail_l1[&index=7]:0.008181)[&index=25]:0.056389)[&index=26];
313200	-469.732	-394.455	-75.2777	((no_tail_r2[&index=9]:0.026137,(no_tail_r3[&index=10]:0.001779,(blue1[&index=11]:0.025077,((red1[&index=13]:0.042099,red2[&index=14]:0.017196)[&index=15]:6.844624,blue2[&index=12]:0.004967)[&index=16]:0.011140)[&index=17]:4.563077)[&index=18]:0.015514)[&index=19]:0.035579,ano_tail_r1[&index=8]:0.033201,(((no_tail_l3[&index=5]:0.057382,((red_f2[&index=2]:0.012164,red_f1[&index=1]:0.033814)[&index=21]:5.319768,(blue_f2[&index=4]:0.016154,blue_f1[&index=3]:0.002514)[&index=22]:30.568722)[&index=20]:10.712715)[&index=23]:0.000925,no_tail_l2[&index=6]:0.012777)[&index=24]:0.054310,no_tail_l1[&index=7]:0.007758)[&index=25]:0.068236)[&index=26];
313300	-471.238	-397.181	-74.0571	((no_tail_l1[&index=7]:0.025480,((((blue_f1[&index=3]:0.000196,blue_f2[&index=4]:0.013208)[&index=22]:0.789536,(red_f1[&index=1]:0.008828,red_f2[&index=2]:0.012890)[&index=21]:13.684825)[&index=20]:3.993824,no_tail_l3[&index=5]:0.007035)[&index=23]:0.011341,no_tail_l2[&index=6]:0.025641)[&index=24]:0.124673)[&index=25]:0.111465,ano_tail_r1[&index=8]:0.006869,((no_tail_r3[&index=10]:0.027638,(blue1[&index=11]:0.040643,(blue2[&index=12]:0.014393,(red2[&index=14]:0.014876,red1[&index=13]:0.039415)[&index=15]:20.189250)[&index=16]:0.008090)[&index=17]:13.064585)[&index=18]:0.019186,no_tail_r2[&index=9]:0.036920)[&index=19]:0.113926)[&index=26];
313400	-465.371	-392.969	-72.4022	(ano_tail_r1[&index=8]:0.003096,(no_tail_r2[&index=9]:0.047971,(((blue2[&index=12]:0.013742,(red2[&index=14]:0.017672,red1[&index=13]:0.013752)[&index=15]:10.003201)[&index=16]:0.017088,blue1[&index=11]:0.040523)[&index=17]:3.728344,no_tail_r3[&index=10]:0.046733)[&index=18]:0.072360)[&index=19]:0.014964,(no_tail_l1[&index=7]:0.007491,((((red_f2[&index=2]:0.004019,red_f1[&index=1]:0.006164)[&index=21]:16.911455,(blue_f2[&index=4]:0.008671,blue_f1[&index=3]:0.006382)[&index=22]:7.516102)[&index=20]:5.411587,no_tail_l3[&index=5]:0.024506)[&index=23]:0.000023,no_tail_l2[&index=6]:0.010568)[&index=24]:0.088385)[&index=25]:0.095419)[&index=26];
313500	-468.518	-391.731	-76.7873	((no_tail_r2[&index=9]:0.005534,(no_tail_r3[&index=10]:0.016586,(blue1[&index=11]:0.001971,((red2[&index=14]:0.008612,red1[&index=13]:0.019378)[&index=15]:13.985820,blue2[&index=12]:0.022054)[&index=16]:0.006904)[&index=17]:6.933336)[&index=18]:0.008263)[&index=19]:0.020956,ano_tail_r1[&index=8]:0.030138,(no_tail_l1[&index=7]:0.017143,((((blue_f2[&index=4]:0.000355,blue_f1[&index=3]:0.000707)[&index=22]:9.770113,(red_f1[&index=1]:0.009600,red_f2[&index=2]:0.037577)[&index=21]:32.077262)[&index=20]:2.740959,no_tail_l3[&index=5]:0.094255)[&index=23]:0.005757,no_tail_l2[&index=6]:0.023143)[&index=24]:0.071990)[&index=25]:0.127303)[&index=26];
313600	-466.85	-395.973	-70.877	(ano_tail_r1[&index=8]:0.046247,(no_tail_l1[&index=7]:0.016748,(no_tail_l2[&index=6]:0.103532,(((red_f2[&index=2]:0.005392,red_f1[&index=1]:0.009563)[&index=21]:4.906970,(blue_f1[&index=3]:0.015836,blue_f2[&index=4]:0.003465)[&index=22]:5.445538)[&index=20]:10.856232,no_tail_l3[&index=5]:0.037427)[&index=23]:0.016019)[&index=24]:0.066930)[&index=25]:0.028822,(((((red2[&index=14]:0.016725,red1[&index=13]:0.008761)[&index=15]:9.222885,blue2[&index=12]:0.006947)[&index=16]:0.003049,blue1[&index=11]:0.004543)[&index=17]:5.465888,no_tail_r3[&index=10]:0.041795)[&index=18]:0.085912,no_tail_r2[&index=9]:0.041487)[&index=19]:0.027387)[&index=26];
313700	-470.574	-399.612	-70.9612	(ano_tail_r1[&index=8]:0.049215,((no_tail_r3[&index=10]:0.053662,(blue1[&index=11]:0.034722,(blue2[&index=12]:0.029878,(red2[&index=14]:0.053027,red1[&index=13]:0.017638)[&index=15]:12.419683)[&index=16]:0.002544)[&index=17]:9.341512)[&index=18]:0.031942,no_tail_r2[&index=9]:0.005831)[&index=19]:0.013576,((no_tail_l2[&index=6]:0.044763,(no_tail_l3[&index=5]:0.120980,((red_f1[&index=1]:0.004459,red_f2[&index=2]:0.005141)[&index=21]:1.931258,(blue_f2[&index=4]:0.015712,blue_f1[&index=3]:0.032121)[&index=22]:9.648714)[&index=20]:2.959763)[&index=23]:0.006148)[&index=24]:0.011966,no_tail_l1[&index=7]:0.020160)[&index=25]:0.050808)[&index=26];
313800	-470.185	-396.79	-73.3954	((no_tail_l1[&index=7]:0.011982,((((red_f1[&index=1]:0.013553,red_f2[&index=2]:0.046774)[&index=21]:6.176273,(blue_f2[&index=4]:0.037400,blue_f1[&index=3]:0.006634)[&index=22]:9.963667)[&index=20]:12.406334,no_tail_l3[&index=5]:0.039833)[&index=23]:0.059308,no_tail_l2[&index=6]:0.006993)[&index=24]:0.055785)[&index=25]:0.043171,(no_tail_r2[&index=9]:0.000071,(no_tail_r3[&index=10]:0.015354,(blue1[&index=11]:0.004908,((red2[&index=14]:0.027925,red1[&index=13]:0.020816)[&index=15]:16.335984,blue2[&index=12]:0.002697)[&index=16]:0.004009)[&index=17]:3.649641)[&index=18]:0.029298)[&index=19]:0.046918,ano_tail_r1[&index=8]:0.070814)[&index=26];
313900	-470.218	-401.203	-69.0153	((((blue1[&index=11]:0.010090,((red1[&index=13]:0.048856,red2[&index=14]:0.026977)[&index=15]:8.442462,blue2[&index=12]:0.005251)[&index=16]:0.004891)[&index=17]:4.825162,no_tail_r3[&index=10]:0.074817)[&index=18]:0.007412,no_tail_r2[&index=9]:0.010944)[&index=19]:0.073549,((no_tail_l2[&index=6]:0.019112,(no_tail_l3[&index=5]:0.008003,((red_f1[&index=1]:0.000558,red_f2[&index=2]:0.039660)[&index=21]:9.467161,(blue_f2[&index=4]:0.045503,blue_f1[&index=3]:0.011821)[&index=22]:1.030918)[&index=20]:2.729433)[&index=23]:0.010973)[&index=24]:0.064729,no_tail_l1[&index=7]:0.042625)[&index=25]:0.110607,ano_tail_r1[&index=8]:0.063933)[&index=26];
314000	-474.044	-402.467	-71.577	(((no_tail_l2[&index=6]:0.015401,(no_tail_l3[&index=5]:0.053349,((blue_f2[&index=4]:0.012771,blue_f1[&index=3]:0.011913)[&index=22]:1.336647,(red_f2[&index=2]:0.014099,red_f1[&index=1]:0.021878)[&index=21]:12.550349)[&index=20]:5.689404)[&index=23]:0.014626)[&index=24]:0.003152,no_tail_l1[&index=7]:0.004374)[&index=25]:0.054027,ano_tail_r1[&index=8]:0.004011,(no_tail_r2[&index=9]:0.084493,(no_tail_r3[&index=10]:0.007349,(((red2[&index=14]:0.027564,red1[&index=13]:0.084446)[&index=15]:12.405416,blue2[&index=12]:0.028093)[&index=16]:0.055794,blue1[&index=11]:0.009340)[&index=17]:7.410579)[&index=18]:0.005445)[&index=19]:0.079581)[&index=26];
314100	-465.053	-390.876	-74.1764	((no_tail_r2[&index=9]:0.038442,(no_tail_r3[&index=10]:0.011764,(blue1[&index=11]:0.003344,(blue2[&index=12]:0.002099,(red1[&index=13]:0.007576,red2[&index=14]:0.006075)[&index=15]:9.148021)[&index=16]:0.013997)[&index=17]:7.047534)[&index=18]:0.090070)[&index=19]:0.076071,ano_tail_r1[&index=8]:0.009381,(no_tail_l1[&index=7]:0.013854,((no_tail_l3[&index=5]:0.004981,((blue_f1[&index=3]:0.014486,blue_f2[&index=4]:0.019734)[&index=22]:13.174651,(red_f1[&index=1]:0.024778,red_f2[&index=2]:0.005453)[&index=21]:4.996331)[&index=20]:18.168560)[&index=23]:0.012538,no_tail_l2[&index=6]:0.002319)[&index=24]:0.053960)[&index=25]:0.034946)[&index=26];
314200	-467.237	-392.794	-74.4427	(ano_tail_r1[&index=8]:0.034837,(((((red1[&index=13]:0.003111,red2[&index=14]:0.008628)[&index=15]:13.526124,blue2[&index=12]:0.025636)[&index=16]:0.012854,blue1[&index=11]:0.020919)[&index=17]:18.928317,no_tail_r3[&index=10]:0.024285)[&index=18]:0.026902,no_tail_r2[&index=9]:0.004356)[&index=19]:0.044693,(no_tail_l1[&index=7]:0.005783,((((red_f2[&index=2]:0.048926,red_f1[&index=1]:0.004378)[&index=21]:14.366625,(blue_f2[&index=4]:0.011386,blue_f1[&index=3]:0.006898)[&index=22]:0.618469)[&index=20]:6.353370,no_tail_l3[&index=5]:0.025244)[&index=23]:0.039303,no_tail_l2[&index=6]:0.041992)[&index=24]:0.075525)[&index=25]:0.053828)[&index=26];
314300	-460.916	-388.507	-72.4084	((no_tail_l1[&index=7]:0.007821,((((red_f1[&index=1]:0.013728,red_f2[&index=2]:0.001373)[&index=21]:6.921825,(blue_f1[&index=3]:0.017190,blue_f2[&index=4]:0.009660)[&index=22]:6.717019)[&index=20]:0.328342,no_tail_l3[&index=5]:0.035348)[&index=23]:0.008426,no_tail_l2[&index=6]:0.000427)[&index=24]:0.026139)[&index=25]:0.087188,(((blue1[&index=11]:0.001801,((red1[&index=13]:0.015415,red2[&index=14]:0.023959)[&index=15]:13.299711,blue2[&index=12]:0.015930)[&index=16]:0.004843)[&index=17]:16.523675,no_tail_r3[&index=10]:0.004189)[&index=18]:0.045815,no_tail_r2[&index=9]:0.011919)[&index=19]:0.001608,ano_tail_r1[&index=8]:0.017721)[&index=26];
314400	-474.826	-399.479	-75.3468	(ano_tail_r1[&index=8]:0.000926,((no_tail_l2[&index=6]:0.012484,(((blue_f2[&index=4]:0.046662,blue_f1[&index=3]:0.005572)[&index=22]:26.972076,(red_f2[&index=2]:0.010890,red_f1[&index=1]:0.040718)[&index=21]:8.094512)[&index=20]:8.045794,no_tail_l3[&index=5]:0.020052)[&index=23]:0.013027)[&index=24]:0.059629,no_tail_l1[&index=7]:0.002817)[&index=25]:0.144483,(no_tail_r2[&index=9]:0.029734,((blue1[&index=11]:0.038704,((red1[&index=13]:0.009427,red2[&index=14]:0.003711)[&index=15]:12.068618,blue2[&index=12]:0.015312)[&index=16]:0.002966)[&index=17]:2.963434,no_tail_r3[&index=10]:0.165196)[&index=18]:0.042061)[&index=19]:0.024374)[&index=26];
314500	-458.307	-386.157	-72.1496	(((no_tail_l2[&index=6]:0.001828,(((blue_f2[&index=4]:0.007073,blue_f1[&index=3]:0.000492)[&index=22]:10.529023,(red_f1[&index=1]:0.014925,red_f2[&index=2]:0.002666)[&index=21]:9.246859)[&index=20]:5.686292,no_tail_l3[&index=5]:0.038598)[&index=23]:0.022843)[&index=24]:0.056841,no_tail_l1[&index=7]:0.001319)[&index=25]:0.070486,ano_tail_r1[&index=8]:0.017188,(no_tail_r2[&index=9]:0.003136,(no_tail_r3[&index=10]:0.061347,(blue1[&index=11]:0.014535,(blue2[&index=12]:0.009393,(red1[&index=13]:0.012714,red2[&index=14]:0.004026)[&index=15]:11.456885)[&index=16]:0.004366)[&index=17]:5.524283)[&index=18]:0.036309)[&index=19]:0.023752)[&index=26];
314600	-469.394	-399.007	-70.3879	(ano_tail_r1[&index=8]:0.024553,((no_tail_r3[&index=10]:0.108819,(blue1[&index=11]:0.013707,((red2[&index=14]:0.000973,red1[&index=13]:0.023616)[&index=15]:6.596006,blue2[&index=12]:0.001301)[&index=16]:0.024112)[&index=17]:8.667149)[&index=18]:0.017028,no_tail_r2[&index=9]:0.046206)[&index=19]:0.015534,(no_tail_l1[&index=7]:0.010060,(no_tail_l2[&index=6]:0.012047,(((blue_f1[&index=3]:0.037089,blue_f2[&index=4]:0.002121)[&index=22]:8.282420,(red_f2[&index=2]:0.016382,red_f1[&index=1]:0.031761)[&index=21]:6.133734)[&index=20]:3.710537,no_tail_l3[&index=5]:0.023138)[&index=23]:0.136841)[&index=24]:0.036837)[&index=25]:0.066301)[&index=26];
314700	-461.194	-392.209	-68.9849	(ano_tail_r1[&index=8]:0.005632,((no_tail_l2[&index=6]:0.025197,(((blue_f1[&index=3]:0.011431,blue_f2[&index=4]:0.003202)[&index=22]:4.299839,(red_f1[&index=1]:0.018911,red_f2[&index=2]:0.026403)[&index=21]:5.824118)[&index=20]:2.703445,no_tail_l3[&index=5]:0.030880)[&index=23]:0.035292)[&index=24]:0.019615,no_tail_l1[&index=7]:0.022093)[&index=25]:0.064244,(no_tail_r2[&index=9]:0.024853,(((blue2[&index=12]:0.029889,(red2[&index=14]:0.024525,red1[&index=13]:0.017417)[&index=15]:7.432133)[&index=16]:0.007763,blue1[&index=11]:0.000949)[&index=17]:6.346908,no_tail_r3[&index=10]:0.021695)[&index=18]:0.013371)[&index=19]:0.013510)[&index=26];
314800	-471.701	-399.395	-72.3061	(ano_tail_r1[&index=8]:0.028261,((no_tail_r3[&index=10]:0.036539,(((red2[&index=14]:0.020871,red1[&index=13]:0.010493)[&index=15]:3.945460,blue2[&index=12]:0.007315)[&index=16]:0.010647,blue1[&index=11]:0.001474)[&index=17]:10.431878)[&index=18]:0.057825,no_tail_r2[&index=9]:0.027907)[&index=19]:0.078427,((no_tail_l2[&index=6]:0.048204,(((blue_f2[&index=4]:0.025810,blue_f1[&index=3]:0.003740)[&index=22]:15.091138,(red_f2[&index=2]:0.000726,red_f1[&index=1]:0.016422)[&index=21]:9.343650)[&index=20]:4.139994,no_tail_l3[&index=5]:0.075476)[&index=23]:0.021770)[&index=24]:0.147972,no_tail_l1[&index=7]:0.003320)[&index=25]:0.054378)[&index=26];
314900	-467.879	-392.507	-75.3722	(ano_tail_r1[&index=8]:0.000075,(no_tail_r2[&index=9]:0.008329,(no_tail_r3[&index=10]:0.012725,(((red1[&index=13]:0.002708,red2[&index=14]:0.039291)[&index=15]:10.563930,blue2[&index=12]:0.006390)[&index=16]:0.000737,blue1[&index=11]:0.031631)[&index=17]:10.653654)[&index=18]:0.008022)[&index=19]:0.051752,(((no_tail_l3[&index=5]:0.072479,((blue_f2[&index=4]:0.006724,blue_f1[&index=3]:0.008051)[&index=22]:27.084662,(red_f2[&index=2]:0.011280,red_f1[&index=1]:0.042948)[&index=21]:1.545506)[&index=20]:8.667382)[&index=23]:0.006981,no_tail_l2[&index=6]:0.000860)[&index=24]:0.001660,no_tail_l1[&index=7]:0.023569)[&index=25]:0.108502)[&index=26];
315000	-471.106	-395.073	-76.0328	((no_tail_l1[&index=7]:0.006045,(no_tail_l2[&index=6]:0.092030,(((blue_f1[&index=3]:0.003716,blue_f2[&index=4]:0.002268)[&index=22]:21.030931,(red_f2[&index=2]:0.001984,red_f1[&index=1]:0.008597)[&index=21]:3.213395)[&index=20]:0.880463,no_tail_l3[&index=5]:0.015702)[&index=23]:0.033481)[&index=24]:0.016302)[&index=25]:0.083371,(((blue1[&index=11]:0.055559,((red1[&index=13]:0.015409,red2[&index=14]:0.008506)[&index=15]:25.874686,blue2[&index=12]:0.004576)[&index=16]:0.004737)[&index=17]:10.658868,no_tail_r3[&index=10]:0.078994)[&index=18]:0.050821,no_tail_r2[&index=9]:0.056851)[&index=19]:0.028565,ano_tail_r1[&index=8]:0.037116)[&index=26];
315100	-475.011	-400.576	-74.4356	((no_tail_l1[&index=7]:0.012188,((no_tail_l3[&index=5]:0.018899,((blue_f2[&index=4]:0.012489,blue_f1[&index=3]:0.028322)[&index=22]:15.086279,(red_f1[&index=1]:0.044471,red_f2[&index=2]:0.011676)[&index=21]:15.090794)[&index=20]:6.227481)[&index=23]:0.100703,no_tail_l2[&index=6]:0.047878)[&index=24]:0.047511)[&index=25]:0.028132,ano_tail_r1[&index=8]:0.046476,(no_tail_r2[&index=9]:0.068302,(((blue2[&index=12]:0.023476,(red1[&index=13]:0.001506,red2[&index=14]:0.004372)[&index=15]:8.404441)[&index=16]:0.037628,blue1[&index=11]:0.020364)[&index=17]:8.833070,no_tail_r3[&index=10]:0.001505)[&index=18]:0.012884)[&index=19]:0.065927)[&index=26];
315200	-464.925	-391.973	-72.952	((((blue1[&index=11]:0.000364,((red1[&index=13]:0.045375,red2[&index=14]:0.017599)[&index=15]:11.588132,blue2[&index=12]:0.009252)[&index=16]:0.045604)[&index=17]:7.694999,no_tail_r3[&index=10]:0.052077)[&index=18]:0.022532,no_tail_r2[&index=9]:0.001630)[&index=19]:0.040112,ano_tail_r1[&index=8]:0.001387,(no_tail_l1[&index=7]:0.012881,((no_tail_l3[&index=5]:0.015603,((red_f1[&index=1]:0.000597,red_f2[&index=2]:0.015515)[&index=21]:12.929298,(blue_f2[&index=4]:0.000158,blue_f1[&index=3]:0.027749)[&index=22]:7.116218)[&index=20]:7.051843)[&index=23]:0.023696,no_tail_l2[&index=6]:0.015699)[&index=24]:0.017975)[&index=25]:0.112473)[&index=26];
315300	-466.305	-392.297	-74.0081	((no_tail_r2[&index=9]:0.001013,(((blue2[&index=12]:0.003682,(red2[&index=14]:0.005644,red1[&index=13]:0.008866)[&index=15]:9.059703)[&index=16]:0.020361,blue1[&index=11]:0.046111)[&index=17]:6.636072,no_tail_r3[&index=10]:0.035112)[&index=18]:0.009524)[&index=19]:0.077385,ano_tail_r1[&index=8]:0.000185,((no_tail_l2[&index=6]:0.000633,(no_tail_l3[&index=5]:0.052503,((red_f2[&index=2]:0.000445,red_f1[&index=1]:0.025720)[&index=21]:9.440726,(blue_f2[&index=4]:0.012462,blue_f1[&index=3]:0.031258)[&index=22]:7.649858)[&index=20]:18.834108)[&index=23]:0.040778)[&index=24]:0.031067,no_tail_l1[&index=7]:0.020629)[&index=25]:0.095753)[&index=26];
315400	-468.13	-399.208	-68.9222	(ano_tail_r1[&index=8]:0.073303,(no_tail_r2[&index=9]:0.027246,(no_tail_r3[&index=10]:0.037583,(blue1[&index=11]:0.016829,((red1[&index=13]:0.002274,red2[&index=14]:0.022190)[&index=15]:8.582242,blue2[&index=12]:0.009105)[&index=16]:0.031399)[&index=17]:4.413245)[&index=18]:0.018110)[&index=19]:0.025251,(no_tail_l1[&index=7]:0.032388,(no_tail_l2[&index=6]:0.007683,(no_tail_l3[&index=5]:0.003142,((blue_f2[&index=4]:0.008496,blue_f1[&index=3]:0.085317)[&index=22]:1.172678,(red_f2[&index=2]:0.000372,red_f1[&index=1]:0.023217)[&index=21]:8.448938)[&index=20]:3.458060)[&index=23]:0.040539)[&index=24]:0.076686)[&index=25]:0.093483)[&index=26];
315500	-459.088	-388.907	-70.1818	(ano_tail_r1[&index=8]:0.010871,(no_tail_r2[&index=9]:0.014248,((blue1[&index=11]:0.007224,(blue2[&index=12]:0.006977,(red1[&index=13]:0.007038,red2[&index=14]:0.006980)[&index=15]:12.024959)[&index=16]:0.062253)[&index=17]:4.326715,no_tail_r3[&index=10]:0.020357)[&index=18]:0.005293)[&index=19]:0.023239,(no_tail_l1[&index=7]:0.002509,(no_tail_l2[&index=6]:0.001695,(((blue_f2[&index=4]:0.001629,blue_f1[&index=3]:0.025597)[&index=22]:4.253970,(red_f1[&index=1]:0.005855,red_f2[&index=2]:0.016195)[&index=21]:5.860782)[&index=20]:6.168762,no_tail_l3[&index=5]:0.032323)[&index=23]:0.041143)[&index=24]:0.027966)[&index=25]:0.053300)[&index=26];
315600	-467.177	-395.066	-72.1114	((((no_tail_l3[&index=5]:0.060800,((red_f1[&index=1]:0.047386,red_f2[&index=2]:0.008709)[&index=21]:16.038755,(blue_f2[&index=4]:0.002666,blue_f1[&index=3]:0.010488)[&index=22]:3.008198)[&index=20]:7.775987)[&index=23]:0.010317,no_tail_l2[&index=6]:0.003624)[&index=24]:0.046180,no_tail_l1[&index=7]:0.002568)[&index=25]:0.022327,ano_tail_r1[&index=8]:0.062004,(no_tail_r2[&index=9]:0.006754,((blue1[&index=11]:0.034651,((red1[&index=13]:0.030987,red2[&index=14]:0.005841)[&index=15]:7.387413,blue2[&index=12]:0.003520)[&index=16]:0.008187)[&index=17]:7.924564,no_tail_r3[&index=10]:0.064218)[&index=18]:0.014921)[&index=19]:0.075100)[&index=26];
315700	-463.139	-389.626	-73.513	(ano_tail_r1[&index=8]:0.023367,(no_tail_r2[&index=9]:0.003468,(no_tail_r3[&index=10]:0.053878,((blue2[&index=12]:0.008497,(red1[&index=13]:0.012382,red2[&index=14]:0.000653)[&index=15]:22.691916)[&index=16]:0.004530,blue1[&index=11]:0.003816)[&index=17]:9.747261)[&index=18]:0.016644)[&index=19]:0.010605,((no_tail_l2[&index=6]:0.040484,(no_tail_l3[&index=5]:0.003168,((red_f1[&index=1]:0.016241,red_f2[&index=2]:0.006319)[&index=21]:12.016367,(blue_f2[&index=4]:0.042410,blue_f1[&index=3]:0.006036)[&index=22]:4.228308)[&index=20]:0.628845)[&index=23]:0.005452)[&index=24]:0.015941,no_tail_l1[&index=7]:0.012722)[&index=25]:0.064495)[&index=26];
315800	-461.94	-389.942	-71.9983	((no_tail_l1[&index=7]:0.024871,((no_tail_l3[&index=5]:0.007490,((blue_f2[&index=4]:0.011080,blue_f1[&index=3]:0.001546)[&index=22]:13.857543,(red_f2[&index=2]:0.001050,red_f1[&index=1]:0.008750)[&index=21]:9.814914)[&index=20]:3.530277)[&index=23]:0.051562,no_tail_l2[&index=6]:0.015161)[&index=24]:0.052081)[&index=25]:0.074750,ano_tail_r1[&index=8]:0.008379,(no_tail_r2[&index=9]:0.008946,((((red1[&index=13]:0.018757,red2[&index=14]:0.007266)[&index=15]:8.753847,blue2[&index=12]:0.031599)[&index=16]:0.010461,blue1[&index=11]:0.016425)[&index=17]:5.694162,no_tail_r3[&index=10]:0.031742)[&index=18]:0.052681)[&index=19]:0.004982)[&index=26];
315900	-469.233	-397.194	-72.0399	((no_tail_r2[&index=9]:0.069012,((blue1[&index=11]:0.028029,(blue2[&index=12]:0.025972,(red2[&index=14]:0.019578,red1[&index=13]:0.019373)[&index=15]:18.045253)[&index=16]:0.016955)[&index=17]:6.684719,no_tail_r3[&index=10]:0.018218)[&index=18]:0.096961)[&index=19]:0.008483,ano_tail_r1[&index=8]:0.019810,(no_tail_l1[&index=7]:0.022115,(no_tail_l2[&index=6]:0.009350,(no_tail_l3[&index=5]:0.090327,((red_f2[&index=2]:0.001134,red_f1[&index=1]:0.005767)[&index=21]:9.634933,(blue_f1[&index=3]:0.010994,blue_f2[&index=4]:0.003828)[&index=22]:5.176225)[&index=20]:2.054533)[&index=23]:0.015100)[&index=24]:0.043007)[&index=25]:0.179022)[&index=26];
316000	-460.535	-390.346	-70.1884	((no_tail_l1[&index=7]:0.006721,((((red_f1[&index=1]:0.000512,red_f2[&index=2]:0.008208)[&index=21]:9.863639,(blue_f1[&index=3]:0.062516,blue_f2[&index=4]:0.003709)[&index=22]:6.984386)[&index=20]:0.802937,no_tail_l3[&index=5]:0.041441)[&index=23]:0.027071,no_tail_l2[&index=6]:0.007163)[&index=24]:0.036639)[&index=25]:0.048796,(((blue1[&index=11]:0.013177,((red1[&index=13]:0.011710,red2[&index=14]:0.009948)[&index=15]:9.295100,blue2[&index=12]:0.006310)[&index=16]:0.000005)[&index=17]:5.669442,no_tail_r3[&index=10]:0.015137)[&index=18]:0.006722,no_tail_r2[&index=9]:0.003064)[&index=19]:0.080940,ano_tail_r1[&index=8]:0.035448)[&index=26];
316100	-460.881	-392.207	-68.6745	(ano_tail_r1[&index=8]:0.053028,(no_tail_r2[&index=9]:0.012514,(no_tail_r3[&index=10]:0.034311,((blue2[&index=12]:0.011220,(red2[&index=14]:0.006113,red1[&index=13]:0.001448)[&index=15]:6.877061)[&index=16]:0.008125,blue1[&index=11]:0.014171)[&index=17]:5.778716)[&index=18]:0.072212)[&index=19]:0.072156,(((((blue_f2[&index=4]:0.029062,blue_f1[&index=3]:0.004000)[&index=22]:1.088397,(red_f1[&index=1]:0.004332,red_f2[&index=2]:0.000510)[&index=21]:8.207795)[&index=20]:2.978654,no_tail_l3[&index=5]:0.019724)[&index=23]:0.079499,no_tail_l2[&index=6]:0.007209)[&index=24]:0.029170,no_tail_l1[&index=7]:0.027089)[&index=25]:0.055074)[&index=26];
316200	-470.987	-401.291	-69.6963	(ano_tail_r1[&index=8]:0.017876,(((((blue_f1[&index=3]:0.024703,blue_f2[&index=4]:0.023295)[&index=22]:8.621913,(red_f1[&index=1]:0.015089,red_f2[&index=2]:0.022771)[&index=21]:11.882684)[&index=20]:0.262313,no_tail_l3[&index=5]:0.031624)[&index=23]:0.016824,no_tail_l2[&index=6]:0.093228)[&index=24]:0.068399,no_tail_l1[&index=7]:0.021164)[&index=25]:0.037639,(no_tail_r2[&index=9]:0.020837,(no_tail_r3[&index=10]:0.102973,(blue1[&index=11]:0.015044,(blue2[&index=12]:0.014744,(red1[&index=13]:0.026123,red2[&index=14]:0.017973)[&index=15]:6.486900)[&index=16]:0.009422)[&index=17]:2.687422)[&index=18]:0.007765)[&index=19]:0.051832)[&index=26];
316300	-472.391	-395.793	-76.5976	((no_tail_r2[&index=9]:0.018475,(no_tail_r3[&index=10]:0.091406,((blue2[&index=12]:0.055375,(red2[&index=14]:0.048783,red1[&index=13]:0.013858)[&index=15]:22.464133)[&index=16]:0.014000,blue1[&index=11]:0.001071)[&index=17]:12.421091)[&index=18]:0.007037)[&index=19]:0.060151,((no_tail_l2[&index=6]:0.008116,(no_tail_l3[&index=5]:0.048452,((red_f2[&index=2]:0.000452,red_f1[&index=1]:0.008863)[&index=21]:1.549510,(blue_f2[&index=4]:0.010100,blue_f1[&index=3]:0.006155)[&index=22]:23.599703)[&index=20]:4.473010)[&index=23]:0.049022)[&index=24]:0.060502,no_tail_l1[&index=7]:0.006423)[&index=25]:0.024694,ano_tail_r1[&index=8]:0.046801)[&index=26];
316400	-468.675	-398.096	-70.5791	((no_tail_r2[&index=9]:0.033729,(no_tail_r3[&index=10]:0.108497,(((red2[&index=14]:0.025628,red1[&index=13]:0.010072)[&index=15]:12.502981,blue2[&index=12]:0.017091)[&index=16]:0.006452,blue1[&index=11]:0.039639)[&index=17]:6.157839)[&index=18]:0.078178)[&index=19]:0.005227,ano_tail_r1[&index=8]:0.055516,(no_tail_l1[&index=7]:0.061370,(no_tail_l2[&index=6]:0.020196,(((blue_f2[&index=4]:0.007408,blue_f1[&index=3]:0.001256)[&index=22]:10.064755,(red_f2[&index=2]:0.015730,red_f1[&index=1]:0.000643)[&index=21]:4.181345)[&index=20]:1.418947,no_tail_l3[&index=5]:0.014494)[&index=23]:0.049308)[&index=24]:0.046539)[&index=25]:0.071883)[&index=26];
316500	-461.755	-390.203	-71.5519	(ano_tail_r1[&index=8]:0.031675,(((no_tail_l3[&index=5]:0.011499,((red_f1[&index=1]:0.010899,red_f2[&index=2]:0.014193)[&index=21]:1.557515,(blue_f1[&index=3]:0.045236,blue_f2[&index=4]:0.000814)[&index=22]:7.693466)[&index=20]:7.070189)[&index=23]:0.006887,no_tail_l2[&index=6]:0.022021)[&index=24]:0.036450,no_tail_l1[&index=7]:0.006280)[&index=25]:0.101198,(no_tail_r2[&index=9]:0.031142,(no_tail_r3[&index=10]:0.006738,(blue1[&index=11]:0.023922,((red2[&index=14]:0.007758,red1[&index=13]:0.001688)[&index=15]:14.136131,blue2[&index=12]:0.004902)[&index=16]:0.004010)[&index=17]:8.982553)[&index=18]:0.029969)[&index=19]:0.021326)[&index=26];
316600	-472.202	-399.176	-73.026	(ano_tail_r1[&index=8]:0.028959,(no_tail_r2[&index=9]:0.039106,(no_tail_r3[&index=10]:0.004153,(blue1[&index=11]:0.022988,(blue2[&index=12]:0.014340,(red1[&index=13]:0.000703,red2[&index=14]:0.012566)[&index=15]:6.122673)[&index=16]:0.010367)[&index=17]:6.950095)[&index=18]:0.142216)[&index=19]:0.017796,(no_tail_l1[&index=7]:0.026880,(no_tail_l2[&index=6]:0.033696,(no_tail_l3[&index=5]:0.014519,((blue_f2[&index=4]:0.041134,blue_f1[&index=3]:0.000164)[&index=22]:4.221882,(red_f1[&index=1]:0.001634,red_f2[&index=2]:0.016682)[&index=21]:26.395808)[&index=20]:2.827771)[&index=23]:0.115353)[&index=24]:0.011845)[&index=25]:0.155575)[&index=26];
316700	-469.063	-399.577	-69.4858	((no_tail_r2[&index=9]:0.001493,(no_tail_r3[&index=10]:0.017177,(blue1[&index=11]:0.047490,(blue2[&index=12]:0.018219,(red2[&index=14]:0.004407,red1[&index=13]:0.000680)[&index=15]:7.217645)[&index=16]:0.008248)[&index=17]:2.748158)[&index=18]:0.094089)[&index=19]:0.017326,ano_tail_r1[&index=8]:0.041153,(no_tail_l1[&index=7]:0.098086,((((red_f1[&index=1]:0.000031,red_f2[&index=2]:0.002419)[&index=21]:12.335018,(blue_f1[&index=3]:0.046777,blue_f2[&index=4]:0.034718)[&index=22]:6.411860)[&index=20]:0.202983,no_tail_l3[&index=5]:0.007312)[&index=23]:0.005808,no_tail_l2[&index=6]:0.003281)[&index=24]:0.124179)[&index=25]:0.039545)[&index=26];
316800	-459.948	-386.839	-73.1092	((no_tail_l1[&index=7]:0.025037,(no_tail_l2[&index=6]:0.019524,(((red_f1[&index=1]:0.013326,red_f2[&index=2]:0.000442)[&index=21]:19.321442,(blue_f1[&index=3]:0.012530,blue_f2[&index=4]:0.008398)[&index=22]:2.033337)[&index=20]:3.365561,no_tail_l3[&index=5]:0.034260)[&index=23]:0.017811)[&index=24]:0.024409)[&index=25]:0.050922,(no_tail_r2[&index=9]:0.001673,(((blue2[&index=12]:0.024326,(red2[&index=14]:0.001170,red1[&index=13]:0.001466)[&index=15]:13.757015)[&index=16]:0.046157,blue1[&index=11]:0.001280)[&index=17]:8.808097,no_tail_r3[&index=10]:0.009391)[&index=18]:0.044957)[&index=19]:0.019503,ano_tail_r1[&index=8]:0.003000)[&index=26];
316900	-460.924	-391.563	-69.3608	((((blue1[&index=11]:0.032625,((red2[&index=14]:0.011403,red1[&index=13]:0.008639)[&index=15]:7.827734,blue2[&index=12]:0.002434)[&index=16]:0.007442)[&index=17]:6.190190,no_tail_r3[&index=10]:0.090260)[&index=18]:0.009367,no_tail_r2[&index=9]:0.023949)[&index=19]:0.023380,ano_tail_r1[&index=8]:0.000412,(((((blue_f2[&index=4]:0.013407,blue_f1[&index=3]:0.014336)[&index=22]:3.231027,(red_f2[&index=2]:0.002529,red_f1[&index=1]:0.034946)[&index=21]:9.653180)[&index=20]:1.542230,no_tail_l3[&index=5]:0.038250)[&index=23]:0.016524,no_tail_l2[&index=6]:0.031218)[&index=24]:0.010542,no_tail_l1[&index=7]:0.002081)[&index=25]:0.084923)[&index=26];
317000	-467.208	-393.724	-73.4837	((no_tail_l1[&index=7]:0.005649,(no_tail_l2[&index=6]:0.010055,(no_tail_l3[&index=5]:0.066977,((blue_f2[&index=4]:0.027599,blue_f1[&index=3]:0.000529)[&index=22]:2.325677,(red_f1[&index=1]:0.017339,red_f2[&index=2]:0.002001)[&index=21]:12.228684)[&index=20]:4.062381)[&index=23]:0.018671)[&index=24]:0.069483)[&index=25]:0.076829,ano_tail_r1[&index=8]:0.034713,(((blue1[&index=11]:0.011200,((red1[&index=13]:0.024482,red2[&index=14]:0.005613)[&index=15]:14.743021,blue2[&index=12]:0.020735)[&index=16]:0.007467)[&index=17]:15.586344,no_tail_r3[&index=10]:0.017680)[&index=18]:0.050745,no_tail_r2[&index=9]:0.078172)[&index=19]:0.025430)[&index=26];
317100	-462.932	-392.2	-70.7321	(ano_tail_r1[&index=8]:0.037251,(((((red1[&index=13]:0.004504,red2[&index=14]:0.031695)[&index=15]:8.232419,blue2[&index=12]:0.015980)[&index=16]:0.006156,blue1[&index=11]:0.009028)[&index=17]:7.933250,no_tail_r3[&index=10]:0.012128)[&index=18]:0.082350,no_tail_r2[&index=9]:0.093997)[&index=19]:0.030091,(no_tail_l1[&index=7]:0.001281,((no_tail_l3[&index=5]:0.019519,((red_f1[&index=1]:0.010691,red_f2[&index=2]:0.005277)[&index=21]:7.021392,(blue_f1[&index=3]:0.003604,blue_f2[&index=4]:0.006414)[&index=22]:11.549389)[&index=20]:0.518406)[&index=23]:0.031940,no_tail_l2[&index=6]:0.013660)[&index=24]:0.030547)[&index=25]:0.058347)[&index=26];
317200	-466.294	-394.305	-71.9891	(((no_tail_r3[&index=10]:0.057116,(((red2[&index=14]:0.002638,red1[&index=13]:0.001503)[&index=15]:0.878675,blue2[&index=12]:0.009125)[&index=16]:0.023344,blue1[&index=11]:0.051193)[&index=17]:5.956723)[&index=18]:0.012786,no_tail_r2[&index=9]:0.027742)[&index=19]:0.039028,ano_tail_r1[&index=8]:0.023026,((no_tail_l2[&index=6]:0.028592,(no_tail_l3[&index=5]:0.030241,((red_f1[&index=1]:0.000879,red_f2[&index=2]:0.003599)[&index=21]:24.634648,(blue_f1[&index=3]:0.008220,blue_f2[&index=4]:0.005367)[&index=22]:7.945679)[&index=20]:2.164037)[&index=23]:0.037244)[&index=24]:0.028098,no_tail_l1[&index=7]:0.003003)[&index=25]:0.072153)[&index=26];
317300	-468.346	-396.56	-71.7859	(ano_tail_r1[&index=8]:0.024118,(((((red2[&index=14]:0.013066,red1[&index=13]:0.010588)[&index=15]:11.326707,blue2[&index=12]:0.056965)[&index=16]:0.004172,blue1[&index=11]:0.019381)[&index=17]:5.974045,no_tail_r3[&index=10]:0.079708)[&index=18]:0.015054,no_tail_r2[&index=9]:0.020399)[&index=19]:0.027776,(no_tail_l1[&index=7]:0.006918,(no_tail_l2[&index=6]:0.060926,(((blue_f1[&index=3]:0.006496,blue_f2[&index=4]:0.004423)[&index=21]:2.490275,(red_f2[&index=2]:0.027245,red_f1[&index=1]:0.020737)[&index=22]:17.772266)[&index=20]:2.815525,no_tail_l3[&index=5]:0.007116)[&index=23]:0.050726)[&index=24]:0.052211)[&index=25]:0.141869)[&index=26];
317400	-472.261	-395.164	-77.0973	((((((red_f2[&index=2]:0.011388,red_f1[&index=1]:0.002051)[&index=22]:7.346332,(blue_f1[&index=3]:0.059488,blue_f2[&index=4]:0.028389)[&index=21]:13.754528)[&index=20]:1.355256,no_tail_l3[&index=5]:0.015133)[&index=23]:0.063520,no_tail_l2[&index=6]:0.003574)[&index=24]:0.088344,no_tail_l1[&index=7]:0.002360)[&index=25]:0.029733,ano_tail_r1[&index=8]:0.001644,((no_tail_r3[&index=10]:0.039907,(blue1[&index=11]:0.010295,(blue2[&index=12]:0.009766,(red2[&index=14]:0.001669,red1[&index=13]:0.009874)[&index=15]:15.561850)[&index=16]:0.035315)[&index=17]:29.033147)[&index=18]:0.016516,no_tail_r2[&index=9]:0.071988)[&index=19]:0.033411)[&index=26];
317500	-468.77	-392.911	-75.8589	((no_tail_r2[&index=9]:0.003554,(no_tail_r3[&index=10]:0.114589,(blue1[&index=11]:0.003851,(blue2[&index=12]:0.031424,(red1[&index=13]:0.017159,red2[&index=14]:0.007814)[&index=15]:18.441419)[&index=16]:0.009449)[&index=17]:6.679347)[&index=18]:0.013177)[&index=19]:0.037541,((no_tail_l2[&index=6]:0.149307,(no_tail_l3[&index=5]:0.021453,((blue_f1[&index=3]:0.002678,blue_f2[&index=4]:0.004511)[&index=21]:6.164213,(red_f1[&index=1]:0.005065,red_f2[&index=2]:0.000308)[&index=22]:12.667893)[&index=20]:16.863049)[&index=23]:0.062862)[&index=24]:0.024494,no_tail_l1[&index=7]:0.007898)[&index=25]:0.054964,ano_tail_r1[&index=8]:0.005316)[&index=26];
317600	-468.174	-393.547	-74.6271	(ano_tail_r1[&index=8]:0.000466,(no_tail_l1[&index=7]:0.029264,((((red_f1[&index=1]:0.006966,red_f2[&index=2]:0.004110)[&index=22]:1.317908,(blue_f2[&index=4]:0.012787,blue_f1[&index=3]:0.056979)[&index=21]:13.484885)[&index=20]:12.153359,no_tail_l3[&index=5]:0.012372)[&index=23]:0.059085,no_tail_l2[&index=6]:0.038673)[&index=24]:0.025622)[&index=25]:0.051126,(no_tail_r2[&index=9]:0.020189,(no_tail_r3[&index=10]:0.006643,(((red2[&index=14]:0.003419,red1[&index=13]:0.014363)[&index=15]:16.808557,blue2[&index=12]:0.024867)[&index=16]:0.016196,blue1[&index=11]:0.008857)[&index=17]:10.997277)[&index=18]:0.074982)[&index=19]:0.005307)[&index=26];
317700	-472.125	-399.389	-72.7359	((no_tail_r2[&index=9]:0.091732,(((blue2[&index=12]:0.047058,(red1[&index=13]:0.019430,red2[&index=14]:0.010240)[&index=15]:8.689301)[&index=16]:0.006262,blue1[&index=11]:0.014577)[&index=17]:4.648671,no_tail_r3[&index=10]:0.048194)[&index=18]:0.005537)[&index=19]:0.012079,(no_tail_l1[&index=7]:0.039702,((((blue_f1[&index=3]:0.004092,blue_f2[&index=4]:0.011754)[&index=21]:10.842376,(red_f2[&index=2]:0.001734,red_f1[&index=1]:0.014555)[&index=22]:10.672541)[&index=20]:10.326320,no_tail_l3[&index=5]:0.048940)[&index=23]:0.033468,no_tail_l2[&index=6]:0.037709)[&index=24]:0.053565)[&index=25]:0.013177,ano_tail_r1[&index=8]:0.085581)[&index=26];
317800	-465.292	-392.706	-72.5858	((no_tail_l1[&index=7]:0.005919,((no_tail_l3[&index=5]:0.046570,(red_f1[&index=1]:0.003188,(red_f2[&index=2]:0.002972,(blue_f1[&index=3]:0.010150,blue_f2[&index=4]:0.005235)[&index=21]:5.730743)[&index=22]:0.013244)[&index=20]:8.441477)[&index=23]:0.004766,no_tail_l2[&index=6]:0.037071)[&index=24]:0.027413)[&index=25]:0.161690,((((blue2[&index=12]:0.007664,(red1[&index=13]:0.002139,red2[&index=14]:0.025859)[&index=15]:18.869241)[&index=16]:0.001379,blue1[&index=11]:0.029733)[&index=17]:11.439777,no_tail_r3[&index=10]:0.032246)[&index=18]:0.021183,no_tail_r2[&index=9]:0.016168)[&index=19]:0.082347,ano_tail_r1[&index=8]:0.010005)[&index=26];
317900	-476.688	-406.408	-70.2799	((no_tail_l1[&index=7]:0.001957,((no_tail_l3[&index=5]:0.156929,((blue_f1[&index=3]:0.009694,blue_f2[&index=4]:0.001637)[&index=21]:7.532061,(red_f1[&index=1]:0.022185,red_f2[&index=2]:0.005177)[&index=22]:0.923021)[&index=20]:7.811848)[&index=23]:0.080897,no_tail_l2[&index=6]:0.014233)[&index=24]:0.037796)[&index=25]:0.043071,ano_tail_r1[&index=8]:0.008520,((no_tail_r3[&index=10]:0.222454,((blue2[&index=12]:0.014697,(red2[&index=14]:0.024251,red1[&index=13]:0.023311)[&index=15]:7.319626)[&index=16]:0.009810,blue1[&index=11]:0.043674)[&index=17]:9.034382)[&index=18]:0.103043,no_tail_r2[&index=9]:0.046610)[&index=19]:0.007513)[&index=26];
318000	-467.862	-399.83	-68.0321	((((no_tail_l3[&index=5]:0.090401,((blue_f1[&index=3]:0.004822,blue_f2[&index=4]:0.006016)[&index=21]:2.996163,(red_f2[&index=2]:0.005231,red_f1[&index=1]:0.006549)[&index=22]:4.364047)[&index=20]:5.176283)[&index=23]:0.018014,no_tail_l2[&index=6]:0.029651)[&index=24]:0.024469,no_tail_l1[&index=7]:0.018943)[&index=25]:0.095392,((((blue2[&index=12]:0.005545,(red2[&index=14]:0.006582,red1[&index=13]:0.057504)[&index=15]:2.872024)[&index=16]:0.026281,blue1[&index=11]:0.029196)[&index=17]:6.259416,no_tail_r3[&index=10]:0.002759)[&index=18]:0.045062,no_tail_r2[&index=9]:0.038581)[&index=19]:0.043748,ano_tail_r1[&index=8]:0.036974)[&index=26];
318100	-469.807	-399.088	-70.7187	(ano_tail_r1[&index=8]:0.036629,(no_tail_r2[&index=9]:0.000364,(no_tail_r3[&index=10]:0.009046,(blue1[&index=11]:0.030535,(blue2[&index=12]:0.047875,(red1[&index=13]:0.023373,red2[&index=14]:0.015594)[&index=15]:12.987119)[&index=16]:0.007640)[&index=17]:3.827155)[&index=18]:0.122684)[&index=19]:0.027207,(((no_tail_l3[&index=5]:0.012462,((red_f1[&index=1]:0.019233,red_f2[&index=2]:0.032601)[&index=22]:2.204464,(blue_f1[&index=3]:0.012564,blue_f2[&index=4]:0.005347)[&index=21]:10.255568)[&index=20]:5.758307)[&index=23]:0.075534,no_tail_l2[&index=6]:0.024648)[&index=24]:0.080139,no_tail_l1[&index=7]:0.004221)[&index=25]:0.072110)[&index=26];
318200	-466.335	-397.512	-68.8232	((no_tail_l1[&index=7]:0.025173,(no_tail_l2[&index=6]:0.009052,(((blue_f1[&index=3]:0.013178,blue_f2[&index=4]:0.000381)[&index=21]:9.090083,(red_f2[&index=2]:0.008294,red_f1[&index=1]:0.007221)[&index=22]:1.906455)[&index=20]:1.832636,no_tail_l3[&index=5]:0.029097)[&index=23]:0.039127)[&index=24]:0.043232)[&index=25]:0.098535,ano_tail_r1[&index=8]:0.035068,(no_tail_r2[&index=9]:0.004170,(no_tail_r3[&index=10]:0.002010,((blue2[&index=12]:0.097390,(red2[&index=14]:0.004616,red1[&index=13]:0.011850)[&index=15]:5.340802)[&index=16]:0.006672,blue1[&index=11]:0.056990)[&index=17]:7.503589)[&index=18]:0.036351)[&index=19]:0.012778)[&index=26];
318300	-468.356	-398.806	-69.5502	(ano_tail_r1[&index=8]:0.017987,((no_tail_l2[&index=6]:0.004172,(no_tail_l3[&index=5]:0.003903,((red_f2[&index=2]:0.024008,red_f1[&index=1]:0.025200)[&index=22]:12.786884,(blue_f2[&index=4]:0.002408,blue_f1[&index=3]:0.018453)[&index=21]:0.551951)[&index=20]:2.249571)[&index=23]:0.019636)[&index=24]:0.112840,no_tail_l1[&index=7]:0.012139)[&index=25]:0.018574,(no_tail_r2[&index=9]:0.014049,((blue1[&index=11]:0.039059,(blue2[&index=12]:0.011546,(red1[&index=13]:0.003415,red2[&index=14]:0.001397)[&index=15]:4.565376)[&index=16]:0.012540)[&index=17]:9.116141,no_tail_r3[&index=10]:0.073446)[&index=18]:0.042623)[&index=19]:0.122440)[&index=26];
318400	-463.956	-393.039	-70.9177	(ano_tail_r1[&index=8]:0.005895,(no_tail_r2[&index=9]:0.004534,((blue1[&index=11]:0.006578,(blue2[&index=12]:0.024896,(red2[&index=14]:0.017052,red1[&index=13]:0.004181)[&index=15]:15.819174)[&index=16]:0.006767)[&index=17]:2.516333,no_tail_r3[&index=10]:0.004109)[&index=18]:0.034478)[&index=19]:0.085245,(((((red_f1[&index=1]:0.049981,red_f2[&index=2]:0.004919)[&index=22]:0.976987,(blue_f1[&index=3]:0.000554,blue_f2[&index=4]:0.023045)[&index=21]:10.836276)[&index=20]:6.092025,no_tail_l3[&index=5]:0.010900)[&index=23]:0.078667,no_tail_l2[&index=6]:0.006542)[&index=24]:0.030983,no_tail_l1[&index=7]:0.004120)[&index=25]:0.043175)[&index=26];
318500	-464.623	-394.271	-70.3523	(ano_tail_r1[&index=8]:0.064988,(no_tail_r2[&index=9]:0.017317,(no_tail_r3[&index=10]:0.060670,(((red1[&index=13]:0.015387,red2[&index=14]:0.000709)[&index=15]:13.393072,blue2[&index=12]:0.027516)[&index=16]:0.003932,blue1[&index=11]:0.040439)[&index=17]:5.809886)[&index=18]:0.035664)[&index=19]:0.113843,(((no_tail_l3[&index=5]:0.041036,((blue_f1[&index=3]:0.000472,blue_f2[&index=4]:0.000120)[&index=21]:2.956257,(red_f1[&index=1]:0.035184,red_f2[&index=2]:0.008736)[&index=22]:9.675419)[&index=20]:1.439267)[&index=23]:0.008255,no_tail_l2[&index=6]:0.008409)[&index=24]:0.054032,no_tail_l1[&index=7]:0.013159)[&index=25]:0.036842)[&index=26];
318600	-465.289	-393.852	-71.4377	(ano_tail_r1[&index=8]:0.062914,(no_tail_r2[&index=9]:0.002887,(no_tail_r3[&index=10]:0.016086,((blue2[&index=12]:0.027538,(red1[&index=13]:0.066878,red2[&index=14]:0.009849)[&index=15]:6.022388)[&index=16]:0.006843,blue1[&index=11]:0.021979)[&index=17]:9.127175)[&index=18]:0.008936)[&index=19]:0.016405,(no_tail_l1[&index=7]:0.002322,(no_tail_l2[&index=6]:0.012840,(no_tail_l3[&index=5]:0.003970,((red_f2[&index=2]:0.025216,red_f1[&index=1]:0.000871)[&index=22]:3.923468,(blue_f1[&index=3]:0.008198,blue_f2[&index=4]:0.002561)[&index=21]:14.603289)[&index=20]:5.184523)[&index=23]:0.031343)[&index=24]:0.046615)[&index=25]:0.052456)[&index=26];
318700	-469.229	-401.867	-67.3614	((no_tail_r2[&index=9]:0.004871,(no_tail_r3[&index=10]:0.117314,(blue1[&index=11]:0.020190,((red1[&index=13]:0.000224,red2[&index=14]:0.010075)[&index=15]:5.686863,blue2[&index=12]:0.020591)[&index=16]:0.029305)[&index=17]:7.476197)[&index=18]:0.012876)[&index=19]:0.081169,ano_tail_r1[&index=8]:0.015678,(no_tail_l1[&index=7]:0.038973,((no_tail_l3[&index=5]:0.000971,((blue_f1[&index=3]:0.009335,blue_f2[&index=4]:0.005850)[&index=21]:0.923487,(red_f2[&index=2]:0.018876,red_f1[&index=1]:0.009960)[&index=22]:0.895305)[&index=20]:3.378357)[&index=23]:0.020278,no_tail_l2[&index=6]:0.065327)[&index=24]:0.057212)[&index=25]:0.006625)[&index=26];
318800	-470.143	-399.495	-70.6482	(ano_tail_r1[&index=8]:0.033391,((no_tail_r3[&index=10]:0.005726,(((red1[&index=13]:0.049209,red2[&index=14]:0.033080)[&index=15]:10.627594,blue2[&index=12]:0.017022)[&index=16]:0.030628,blue1[&index=11]:0.012917)[&index=17]:4.932066)[&index=18]:0.013702,no_tail_r2[&index=9]:0.062492)[&index=19]:0.010956,(no_tail_l1[&index=7]:0.016912,(no_tail_l2[&index=6]:0.001886,(((blue_f1[&index=3]:0.002060,blue_f2[&index=4]:0.012591)[&index=21]:5.441074,(red_f1[&index=1]:0.013225,red_f2[&index=2]:0.017971)[&index=22]:11.730448)[&index=20]:2.094930,no_tail_l3[&index=5]:0.022685)[&index=23]:0.113776)[&index=24]:0.033456)[&index=25]:0.009999)[&index=26];
318900	-454.875	-386.569	-68.3058	(ano_tail_r1[&index=8]:0.001099,(no_tail_r2[&index=9]:0.006700,((blue1[&index=11]:0.005666,(blue2[&index=12]:0.008715,(red1[&index=13]:0.011433,red2[&index=14]:0.007549)[&index=15]:6.114941)[&index=16]:0.013718)[&index=17]:5.157045,no_tail_r3[&index=10]:0.030275)[&index=18]:0.029835)[&index=19]:0.033805,(no_tail_l1[&index=7]:0.009252,(no_tail_l2[&index=6]:0.008023,(((red_f2[&index=2]:0.008638,red_f1[&index=1]:0.007776)[&index=22]:5.194609,(blue_f1[&index=3]:0.007000,blue_f2[&index=4]:0.001959)[&index=21]:3.225112)[&index=20]:3.580588,no_tail_l3[&index=5]:0.038936)[&index=23]:0.016084)[&index=24]:0.049814)[&index=25]:0.059375)[&index=26];
319000	-471.723	-398.834	-72.8893	((no_tail_l1[&index=7]:0.044034,(no_tail_l2[&index=6]:0.034950,(no_tail_l3[&index=5]:0.004693,((blue_f1[&index=3]:0.072758,blue_f2[&index=4]:0.033429)[&index=21]:0.984755,(red_f1[&index=1]:0.002473,red_f2[&index=2]:0.015914)[&index=22]:3.565231)[&index=20]:5.953503)[&index=23]:0.022952)[&index=24]:0.040867)[&index=25]:0.025587,ano_tail_r1[&index=8]:0.002348,(no_tail_r2[&index=9]:0.003549,(no_tail_r3[&index=10]:0.020193,(blue1[&index=11]:0.038805,(blue2[&index=12]:0.001161,(red1[&index=13]:0.017294,red2[&index=14]:0.023157)[&index=15]:20.088447)[&index=16]:0.001855)[&index=17]:15.515907)[&index=18]:0.024574)[&index=19]:0.006820)[&index=26];
319100	-463.121	-393.806	-69.3155	(ano_tail_r1[&index=8]:0.019364,((no_tail_r3[&index=10]:0.086539,((blue2[&index=12]:0.031961,(red2[&index=14]:0.003285,red1[&index=13]:0.003581)[&index=15]:8.792468)[&index=16]:0.007592,blue1[&index=11]:0.006323)[&index=17]:4.083684)[&index=18]:0.035618,no_tail_r2[&index=9]:0.020895)[&index=19]:0.054634,(((((red_f1[&index=1]:0.014411,red_f2[&index=2]:0.001831)[&index=22]:7.235833,(blue_f1[&index=3]:0.043833,blue_f2[&index=4]:0.006040)[&index=21]:6.861406)[&index=20]:1.135586,no_tail_l3[&index=5]:0.003010)[&index=23]:0.084132,no_tail_l2[&index=6]:0.002553)[&index=24]:0.038341,no_tail_l1[&index=7]:0.042464)[&index=25]:0.060966)[&index=26];
319200	-463.664	-392.862	-70.8016	(((((blue2[&index=12]:0.017513,(red2[&index=14]:0.012549,red1[&index=13]:0.012504)[&index=15]:7.917481)[&index=16]:0.018409,blue1[&index=11]:0.004547)[&index=17]:5.118358,no_tail_r3[&index=10]:0.011984)[&index=18]:0.019124,no_tail_r2[&index=9]:0.024174)[&index=19]:0.051497,ano_tail_r1[&index=8]:0.011925,(no_tail_l1[&index=7]:0.140472,(no_tail_l2[&index=6]:0.002372,(((blue_f1[&index=3]:0.010222,blue_f2[&index=4]:0.003199)[&index=21]:7.833686,(red_f1[&index=1]:0.014303,red_f2[&index=2]:0.004467)[&index=22]:11.815138)[&index=20]:2.885856,no_tail_l3[&index=5]:0.003477)[&index=23]:0.051203)[&index=24]:0.039457)[&index=25]:0.082879)[&index=26];
319300	-471.368	-400.495	-70.8734	(ano_tail_r1[&index=8]:0.006640,(no_tail_l1[&index=7]:0.134720,(no_tail_l2[&index=6]:0.031970,(((red_f2[&index=2]:0.004652,red_f1[&index=1]:0.016143)[&index=22]:3.803888,(blue_f2[&index=4]:0.012409,blue_f1[&index=3]:0.002989)[&index=21]:10.996378)[&index=20]:4.792131,no_tail_l3[&index=5]:0.014260)[&index=23]:0.005329)[&index=24]:0.023936)[&index=25]:0.160139,(no_tail_r2[&index=9]:0.025338,(no_tail_r3[&index=10]:0.107584,(blue1[&index=11]:0.008278,((red1[&index=13]:0.022296,red2[&index=14]:0.002390)[&index=15]:4.415900,blue2[&index=12]:0.007197)[&index=16]:0.006812)[&index=17]:11.724655)[&index=18]:0.052213)[&index=19]:0.087841)[&index=26];
319400	-470.469	-400.514	-69.9559	((((blue1[&index=11]:0.002630,((red2[&index=14]:0.005973,red1[&index=13]:0.069824)[&index=15]:10.642971,blue2[&index=12]:0.000261)[&index=16]:0.014458)[&index=17]:5.271360,no_tail_r3[&index=10]:0.020487)[&index=18]:0.012020,no_tail_r2[&index=9]:0.015220)[&index=19]:0.006489,ano_tail_r1[&index=8]:0.052477,(((((red_f2[&index=2]:0.025801,red_f1[&index=1]:0.028089)[&index=22]:4.619449,(blue_f2[&index=4]:0.013424,blue_f1[&index=3]:0.020068)[&index=21]:5.061497)[&index=20]:5.667873,no_tail_l3[&index=5]:0.113396)[&index=23]:0.004513,no_tail_l2[&index=6]:0.026879)[&index=24]:0.012330,no_tail_l1[&index=7]:0.050308)[&index=25]:0.120484)[&index=26];
319500	-460.938	-391.248	-69.6901	(((no_tail_l2[&index=6]:0.013059,(no_tail_l3[&index=5]:0.002575,((red_f2[&index=2]:0.017431,red_f1[&index=1]:0.001714)[&index=22]:13.503896,(blue_f1[&index=3]:0.009575,blue_f2[&index=4]:0.018122)[&index=21]:0.212890)[&index=20]:2.248904)[&index=23]:0.008982)[&index=24]:0.075262,no_tail_l1[&index=7]:0.021262)[&index=25]:0.018402,((no_tail_r3[&index=10]:0.034109,(((red1[&index=13]:0.003444,red2[&index=14]:0.015334)[&index=15]:9.512421,blue2[&index=12]:0.009445)[&index=16]:0.012636,blue1[&index=11]:0.016196)[&index=17]:4.694757)[&index=18]:0.011831,no_tail_r2[&index=9]:0.013833)[&index=19]:0.016551,ano_tail_r1[&index=8]:0.057031)[&index=26];
319600	-474.066	-402.201	-71.8647	((((((blue_f2[&index=4]:0.013174,blue_f1[&index=3]:0.007576)[&index=21]:14.827591,(red_f1[&index=1]:0.008308,red_f2[&index=2]:0.009820)[&index=22]:4.499594)[&index=20]:7.335908,no_tail_l3[&index=5]:0.023581)[&index=23]:0.061738,no_tail_l2[&index=6]:0.024567)[&index=24]:0.011135,no_tail_l1[&index=7]:0.011131)[&index=25]:0.144848,ano_tail_r1[&index=8]:0.025062,((no_tail_r3[&index=10]:0.053746,(blue1[&index=11]:0.009384,(blue2[&index=12]:0.047348,(red2[&index=14]:0.052118,red1[&index=13]:0.000648)[&index=15]:8.270148)[&index=16]:0.052147)[&index=17]:5.762347)[&index=18]:0.135964,no_tail_r2[&index=9]:0.030468)[&index=19]:0.004299)[&index=26];
319700	-469.803	-396.095	-73.7079	(ano_tail_r1[&index=8]:0.018037,((no_tail_r3[&index=10]:0.100371,(blue1[&index=11]:0.026809,((red2[&index=14]:0.018993,red1[&index=13]:0.000452)[&index=15]:11.718334,blue2[&index=12]:0.003885)[&index=16]:0.029308)[&index=17]:7.928581)[&index=18]:0.015649,no_tail_r2[&index=9]:0.014253)[&index=19]:0.072023,(((no_tail_l3[&index=5]:0.031023,((blue_f1[&index=3]:0.006434,blue_f2[&index=4]:0.016916)[&index=21]:8.976945,(red_f2[&index=2]:0.004101,red_f1[&index=1]:0.019555)[&index=22]:17.161354)[&index=20]:4.196606)[&index=23]:0.038174,no_tail_l2[&index=6]:0.085552)[&index=24]:0.016642,no_tail_l1[&index=7]:0.014127)[&index=25]:0.124383)[&index=26];
319800	-469.976	-399.808	-70.1684	(ano_tail_r1[&index=8]:0.012289,(((blue1[&index=11]:0.002602,((red1[&index=13]:0.005033,red2[&index=14]:0.015235)[&index=15]:12.814297,blue2[&index=12]:0.005624)[&index=16]:0.047011)[&index=17]:4.023206,no_tail_r3[&index=10]:0.014575)[&index=18]:0.011677,no_tail_r2[&index=9]:0.001412)[&index=19]:0.011144,(no_tail_l1[&index=7]:0.015265,(no_tail_l2[&index=6]:0.118354,(no_tail_l3[&index=5]:0.000889,((red_f1[&index=1]:0.039394,red_f2[&index=2]:0.048630)[&index=22]:12.242517,(blue_f2[&index=4]:0.007566,blue_f1[&index=3]:0.057441)[&index=21]:1.107717)[&index=20]:2.183228)[&index=23]:0.011692)[&index=24]:0.029642)[&index=25]:0.114338)[&index=26];
319900	-480.61	-406.742	-73.8682	(ano_tail_r1[&index=8]:0.020957,(((blue1[&index=11]:0.061270,(blue2[&index=12]:0.026018,(red2[&index=14]:0.012296,red1[&index=13]:0.000344)[&index=15]:8.378058)[&index=16]:0.013534)[&index=17]:23.901611,no_tail_r3[&index=10]:0.060172)[&index=18]:0.004390,no_tail_r2[&index=9]:0.030168)[&index=19]:0.070299,((no_tail_l2[&index=6]:0.031684,(((red_f2[&index=2]:0.014586,red_f1[&index=1]:0.045613)[&index=22]:2.301602,(blue_f1[&index=3]:0.003300,blue_f2[&index=4]:0.003944)[&index=21]:12.652545)[&index=20]:3.236496,no_tail_l3[&index=5]:0.091490)[&index=23]:0.132280)[&index=24]:0.025171,no_tail_l1[&index=7]:0.012068)[&index=25]:0.310202)[&index=26];
320000	-463.241	-392.71	-70.5306	(((no_tail_r3[&index=10]:0.032433,(blue1[&index=11]:0.024566,((red2[&index=14]:0.005189,red1[&index=13]:0.000940)[&index=15]:11.499536,blue2[&index=12]:0.017225)[&index=16]:0.011487)[&index=17]:11.229177)[&index=18]:0.063136,no_tail_r2[&index=9]:0.039742)[&index=19]:0.000545,ano_tail_r1[&index=8]:0.016709,(no_tail_l1[&index=7]:0.007915,(no_tail_l2[&index=6]:0.029743,(no_tail_l3[&index=5]:0.022223,((red_f2[&index=2]:0.002199,red_f1[&index=1]:0.006078)[&index=22]:4.248261,(blue_f2[&index=4]:0.000835,blue_f1[&index=3]:0.025660)[&index=21]:5.637988)[&index=20]:1.580479)[&index=23]:0.015174)[&index=24]:0.058894)[&index=25]:0.175826)[&index=26];
320100	-461.082	-389.77	-71.3117	((no_tail_l1[&index=7]:0.000177,(no_tail_l2[&index=6]:0.002898,(no_tail_l3[&index=5]:0.003748,((red_f2[&index=2]:0.021838,red_f1[&index=1]:0.018854)[&index=22]:5.295712,(blue_f2[&index=4]:0.003330,blue_f1[&index=3]:0.003570)[&index=21]:4.838946)[&index=20]:2.937399)[&index=23]:0.007419)[&index=24]:0.022528)[&index=25]:0.084999,ano_tail_r1[&index=8]:0.013673,((no_tail_r3[&index=10]:0.092652,(((red2[&index=14]:0.017188,red1[&index=13]:0.002208)[&index=15]:8.712939,blue2[&index=12]:0.014250)[&index=16]:0.010061,blue1[&index=11]:0.024569)[&index=17]:16.472446)[&index=18]:0.020923,no_tail_r2[&index=9]:0.017620)[&index=19]:0.017650)[&index=26];
320200	-463.616	-391.561	-72.0554	((no_tail_l1[&index=7]:0.008174,((no_tail_l3[&index=5]:0.016821,((red_f2[&index=2]:0.031182,red_f1[&index=1]:0.012795)[&index=22]:5.257466,(blue_f2[&index=4]:0.018952,blue_f1[&index=3]:0.000614)[&index=21]:10.600561)[&index=20]:4.812119)[&index=23]:0.010263,no_tail_l2[&index=6]:0.027033)[&index=24]:0.077912)[&index=25]:0.014412,ano_tail_r1[&index=8]:0.023073,(no_tail_r2[&index=9]:0.018754,((blue1[&index=11]:0.017249,((red2[&index=14]:0.003201,red1[&index=13]:0.016017)[&index=15]:17.661937,blue2[&index=12]:0.021305)[&index=16]:0.006393)[&index=17]:3.657090,no_tail_r3[&index=10]:0.018025)[&index=18]:0.014132)[&index=19]:0.030277)[&index=26];
320300	-469.623	-397.161	-72.4624	(ano_tail_r1[&index=8]:0.170028,(no_tail_r2[&index=9]:0.008740,(no_tail_r3[&index=10]:0.005560,(blue1[&index=11]:0.009407,(blue2[&index=12]:0.004767,(red2[&index=14]:0.016226,red1[&index=13]:0.029321)[&index=15]:13.356402)[&index=16]:0.012542)[&index=17]:13.573601)[&index=18]:0.019580)[&index=19]:0.024221,(((no_tail_l3[&index=5]:0.008981,((red_f1[&index=1]:0.002468,red_f2[&index=2]:0.029665)[&index=22]:3.677376,(blue_f2[&index=4]:0.013942,blue_f1[&index=3]:0.017297)[&index=21]:8.947192)[&index=20]:4.252869)[&index=23]:0.067079,no_tail_l2[&index=6]:0.004251)[&index=24]:0.092434,no_tail_l1[&index=7]:0.007888)[&index=25]:0.059122)[&index=26];
320400	-465.941	-393.561	-72.38	((no_tail_r2[&index=9]:0.041348,((blue1[&index=11]:0.001112,(blue2[&index=12]:0.042062,(red1[&index=13]:0.007860,red2[&index=14]:0.027629)[&index=15]:18.168061)[&index=16]:0.010216)[&index=17]:5.395470,no_tail_r3[&index=10]:0.033150)[&index=18]:0.026445)[&index=19]:0.075325,((no_tail_l2[&index=6]:0.010912,(no_tail_l3[&index=5]:0.063191,((blue_f1[&index=3]:0.004209,blue_f2[&index=4]:0.000262)[&index=21]:0.578171,(red_f2[&index=2]:0.000543,red_f1[&index=1]:0.001586)[&index=22]:11.602282)[&index=20]:7.623509)[&index=23]:0.084212)[&index=24]:0.088856,no_tail_l1[&index=7]:0.012633)[&index=25]:0.071180,ano_tail_r1[&index=8]:0.028907)[&index=26];
320500	-462.417	-393.303	-69.1144	(ano_tail_r1[&index=8]:0.006976,((no_tail_l2[&index=6]:0.045322,(((red_f2[&index=2]:0.010930,red_f1[&index=1]:0.003746)[&index=22]:4.891019,(blue_f1[&index=3]:0.002413,blue_f2[&index=4]:0.019727)[&index=21]:1.991167)[&index=20]:3.623275,no_tail_l3[&index=5]:0.037054)[&index=23]:0.029103)[&index=24]:0.043589,no_tail_l1[&index=7]:0.001574)[&index=25]:0.077488,(no_tail_r2[&index=9]:0.008540,((blue1[&index=11]:0.021336,((red1[&index=13]:0.049876,red2[&index=14]:0.008285)[&index=15]:8.604580,blue2[&index=12]:0.001768)[&index=16]:0.002987)[&index=17]:8.065946,no_tail_r3[&index=10]:0.086400)[&index=18]:0.024157)[&index=19]:0.013574)[&index=26];
320600	-472.498	-398.6	-73.8977	((((blue1[&index=11]:0.024362,(blue2[&index=12]:0.022130,(red2[&index=14]:0.017925,red1[&index=13]:0.032758)[&index=15]:12.241065)[&index=16]:0.009819)[&index=17]:10.556786,no_tail_r3[&index=10]:0.021337)[&index=18]:0.023996,no_tail_r2[&index=9]:0.007169)[&index=19]:0.046702,(no_tail_l1[&index=7]:0.093827,((no_tail_l3[&index=5]:0.016407,((blue_f1[&index=3]:0.037094,blue_f2[&index=4]:0.009427)[&index=21]:14.361503,(red_f1[&index=1]:0.012301,red_f2[&index=2]:0.007662)[&index=22]:9.644405)[&index=20]:4.231095)[&index=23]:0.029426,no_tail_l2[&index=6]:0.022064)[&index=24]:0.003150)[&index=25]:0.036888,ano_tail_r1[&index=8]:0.078127)[&index=26];
320700	-472.713	-400.833	-71.8804	(ano_tail_r1[&index=8]:0.005248,(no_tail_l1[&index=7]:0.009530,((((red_f1[&index=1]:0.041122,red_f2[&index=2]:0.006956)[&index=22]:2.051070,(blue_f1[&index=3]:0.004279,blue_f2[&index=4]:0.023715)[&index=21]:11.020193)[&index=20]:3.422225,no_tail_l3[&index=5]:0.002065)[&index=23]:0.090326,no_tail_l2[&index=6]:0.028658)[&index=24]:0.077428)[&index=25]:0.113449,(no_tail_r2[&index=9]:0.027896,(no_tail_r3[&index=10]:0.017719,(blue1[&index=11]:0.008866,(blue2[&index=12]:0.008657,(red2[&index=14]:0.077137,red1[&index=13]:0.000817)[&index=15]:9.464059)[&index=16]:0.021860)[&index=17]:14.814354)[&index=18]:0.067988)[&index=19]:0.095232)[&index=26];
320800	-458.792	-390.413	-68.3789	((no_tail_r2[&index=9]:0.051638,((((red1[&index=13]:0.005334,red2[&index=14]:0.005880)[&index=15]:8.175130,blue2[&index=12]:0.005204)[&index=16]:0.003052,blue1[&index=11]:0.015388)[&index=17]:5.890466,no_tail_r3[&index=10]:0.100266)[&index=18]:0.031827)[&index=19]:0.029183,ano_tail_r1[&index=8]:0.008921,((no_tail_l2[&index=6]:0.007157,(((blue_f1[&index=3]:0.007832,blue_f2[&index=4]:0.003486)[&index=21]:2.303574,(red_f1[&index=1]:0.002667,red_f2[&index=2]:0.004367)[&index=22]:5.818092)[&index=20]:1.277497,no_tail_l3[&index=5]:0.045265)[&index=23]:0.012888)[&index=24]:0.064718,no_tail_l1[&index=7]:0.021079)[&index=25]:0.102808)[&index=26];
320900	-464.312	-394.596	-69.7159	(ano_tail_r1[&index=8]:0.053017,(no_tail_l1[&index=7]:0.102975,(no_tail_l2[&index=6]:0.002923,(no_tail_l3[&index=5]:0.063869,((red_f1[&index=1]:0.004357,red_f2[&index=2]:0.039208)[&index=22]:8.317306,(blue_f1[&index=3]:0.002366,blue_f2[&index=4]:0.036885)[&index=21]:4.426143)[&index=20]:5.686170)[&index=23]:0.000715)[&index=24]:0.019896)[&index=25]:0.034970,(no_tail_r2[&index=9]:0.011121,((((red2[&index=14]:0.002018,red1[&index=13]:0.002327)[&index=15]:8.616278,blue2[&index=12]:0.000011)[&index=16]:0.004741,blue1[&index=11]:0.008965)[&index=17]:3.138631,no_tail_r3[&index=10]:0.029459)[&index=18]:0.021672)[&index=19]:0.052652)[&index=26];
321000	-471.035	-395.897	-75.1378	((((no_tail_l3[&index=5]:0.134296,((blue_f1[&index=3]:0.016035,blue_f2[&index=4]:0.000313)[&index=21]:7.372312,(red_f1[&index=1]:0.024080,red_f2[&index=2]:0.051807)[&index=22]:10.083503)[&index=20]:8.992665)[&index=23]:0.013331,no_tail_l2[&index=6]:0.000475)[&index=24]:0.004843,no_tail_l1[&index=7]:0.007456)[&index=25]:0.013568,(no_tail_r2[&index=9]:0.007867,(no_tail_r3[&index=10]:0.012552,(((red1[&index=13]:0.007700,red2[&index=14]:0.002837)[&index=15]:22.284334,blue2[&index=12]:0.039072)[&index=16]:0.000391,blue1[&index=11]:0.004302)[&index=17]:8.553307)[&index=18]:0.030304)[&index=19]:0.097159,ano_tail_r1[&index=8]:0.033673)[&index=26];
321100	-465.055	-397.35	-67.7043	(((no_tail_l2[&index=6]:0.001480,(no_tail_l3[&index=5]:0.044626,((blue_f2[&index=4]:0.007911,blue_f1[&index=3]:0.003480)[&index=21]:2.109112,(red_f1[&index=1]:0.015426,red_f2[&index=2]:0.030715)[&index=22]:5.476032)[&index=20]:2.801942)[&index=23]:0.006420)[&index=24]:0.069559,no_tail_l1[&index=7]:0.024881)[&index=25]:0.069739,(no_tail_r2[&index=9]:0.040304,(no_tail_r3[&index=10]:0.089086,(((red2[&index=14]:0.005069,red1[&index=13]:0.023445)[&index=15]:6.217976,blue2[&index=12]:0.004921)[&index=16]:0.077877,blue1[&index=11]:0.010140)[&index=17]:3.426696)[&index=18]:0.007375)[&index=19]:0.039708,ano_tail_r1[&index=8]:0.016575)[&index=26];
321200	-462.581	-390.765	-71.8158	(ano_tail_r1[&index=8]:0.024415,((no_tail_r3[&index=10]:0.021753,((blue2[&index=12]:0.015807,(red2[&index=14]:0.004307,red1[&index=13]:0.003333)[&index=15]:9.700481)[&index=16]:0.059454,blue1[&index=11]:0.012944)[&index=17]:4.232734)[&index=18]:0.087488,no_tail_r2[&index=9]:0.000015)[&index=19]:0.009496,(no_tail_l1[&index=7]:0.033199,(no_tail_l2[&index=6]:0.009030,(no_tail_l3[&index=5]:0.008945,((blue_f2[&index=4]:0.009661,blue_f1[&index=3]:0.009617)[&index=21]:14.989412,(red_f2[&index=2]:0.000118,red_f1[&index=1]:0.004202)[&index=22]:8.218616)[&index=20]:3.662141)[&index=23]:0.022603)[&index=24]:0.020369)[&index=25]:0.017778)[&index=26];
321300	-469.552	-401.16	-68.3915	(((no_tail_r3[&index=10]:0.232806,(((red1[&index=13]:0.013067,red2[&index=14]:0.004236)[&index=15]:5.643713,blue2[&index=12]:0.021638)[&index=16]:0.045694,blue1[&index=11]:0.025105)[&index=17]:3.648565)[&index=18]:0.007255,no_tail_r2[&index=9]:0.001512)[&index=19]:0.064550,(no_tail_l1[&index=7]:0.031728,(no_tail_l2[&index=6]:0.006604,(((red_f2[&index=2]:0.008560,red_f1[&index=1]:0.000129)[&index=22]:4.998728,(blue_f1[&index=3]:0.014470,blue_f2[&index=4]:0.000634)[&index=21]:2.270545)[&index=20]:6.726741,no_tail_l3[&index=5]:0.055533)[&index=23]:0.052205)[&index=24]:0.017492)[&index=25]:0.145084,ano_tail_r1[&index=8]:0.019900)[&index=26];
321400	-465.098	-395.112	-69.9855	((no_tail_l1[&index=7]:0.000213,(no_tail_l2[&index=6]:0.096398,(no_tail_l3[&index=5]:0.051036,((blue_f1[&index=3]:0.017904,blue_f2[&index=4]:0.002149)[&index=21]:1.236118,(red_f2[&index=2]:0.019782,red_f1[&index=1]:0.006478)[&index=22]:12.355407)[&index=20]:3.306672)[&index=23]:0.068686)[&index=24]:0.004170)[&index=25]:0.094003,((no_tail_r3[&index=10]:0.000920,(blue1[&index=11]:0.038637,((red2[&index=14]:0.021952,red1[&index=13]:0.002386)[&index=15]:8.491210,blue2[&index=12]:0.003107)[&index=16]:0.025450)[&index=17]:6.075929)[&index=18]:0.020473,no_tail_r2[&index=9]:0.009144)[&index=19]:0.043383,ano_tail_r1[&index=8]:0.034726)[&index=26];
321500	-463.842	-392.411	-71.4311	(ano_tail_r1[&index=8]:0.019287,(no_tail_l1[&index=7]:0.055540,(no_tail_l2[&index=6]:0.018699,(((red_f1[&index=1]:0.000743,red_f2[&index=2]:0.023412)[&index=22]:7.877754,(blue_f1[&index=3]:0.015205,blue_f2[&index=4]:0.002910)[&index=21]:8.135659)[&index=20]:3.478931,no_tail_l3[&index=5]:0.036475)[&index=23]:0.008094)[&index=24]:0.046738)[&index=25]:0.082091,(no_tail_r2[&index=9]:0.001981,(no_tail_r3[&index=10]:0.039741,(blue1[&index=11]:0.029032,(blue2[&index=12]:0.009838,(red2[&index=14]:0.035661,red1[&index=13]:0.023448)[&index=15]:12.386585)[&index=16]:0.005813)[&index=17]:6.898849)[&index=18]:0.004444)[&index=19]:0.017717)[&index=26];
321600	-480.977	-400.57	-80.4068	(ano_tail_r1[&index=8]:0.030279,((no_tail_r3[&index=10]:0.091696,((blue2[&index=12]:0.014732,(red1[&index=13]:0.028997,red2[&index=14]:0.017315)[&index=15]:13.361324)[&index=16]:0.073807,blue1[&index=11]:0.005977)[&index=17]:26.211549)[&index=18]:0.035591,no_tail_r2[&index=9]:0.011250)[&index=19]:0.022315,(no_tail_l1[&index=7]:0.052025,(no_tail_l2[&index=6]:0.020229,(no_tail_l3[&index=5]:0.078356,((blue_f1[&index=3]:0.008942,blue_f2[&index=4]:0.006561)[&index=21]:0.336692,(red_f2[&index=2]:0.000703,red_f1[&index=1]:0.002993)[&index=22]:18.327470)[&index=20]:25.133163)[&index=23]:0.117421)[&index=24]:0.012090)[&index=25]:0.131264)[&index=26];
321700	-467.552	-397.075	-70.4778	((no_tail_l1[&index=7]:0.053812,(no_tail_l2[&index=6]:0.045677,(((blue_f2[&index=4]:0.028112,blue_f1[&index=3]:0.014324)[&index=21]:6.362831,(red_f2[&index=2]:0.008373,red_f1[&index=1]:0.015007)[&index=22]:3.561874)[&index=20]:7.776305,no_tail_l3[&index=5]:0.070152)[&index=23]:0.038453)[&index=24]:0.025353)[&index=25]:0.009566,ano_tail_r1[&index=8]:0.046257,((((blue2[&index=12]:0.054506,(red1[&index=13]:0.005304,red2[&index=14]:0.015753)[&index=15]:10.288080)[&index=16]:0.004189,blue1[&index=11]:0.002258)[&index=17]:5.994315,no_tail_r3[&index=10]:0.017986)[&index=18]:0.006718,no_tail_r2[&index=9]:0.005915)[&index=19]:0.037051)[&index=26];
321800	-466.433	-394.179	-72.2543	((((((blue_f1[&index=3]:0.027927,blue_f2[&index=4]:0.002125)[&index=21]:21.942415,(red_f1[&index=1]:0.022356,red_f2[&index=2]:0.010200)[&index=22]:3.134025)[&index=20]:2.285823,no_tail_l3[&index=5]:0.004720)[&index=23]:0.049439,no_tail_l2[&index=6]:0.007872)[&index=24]:0.016792,no_tail_l1[&index=7]:0.022666)[&index=25]:0.039898,ano_tail_r1[&index=8]:0.026783,(((((red1[&index=13]:0.024429,red2[&index=14]:0.024206)[&index=15]:7.194705,blue2[&index=12]:0.027328)[&index=16]:0.000313,blue1[&index=11]:0.008589)[&index=17]:8.323808,no_tail_r3[&index=10]:0.038894)[&index=18]:0.063728,no_tail_r2[&index=9]:0.000356)[&index=19]:0.071182)[&index=26];
321900	-466.739	-394.836	-71.9034	((((((red1[&index=13]:0.001815,red2[&index=14]:0.003722)[&index=15]:5.025457,blue2[&index=12]:0.035995)[&index=16]:0.010084,blue1[&index=11]:0.000524)[&index=17]:5.638943,no_tail_r3[&index=10]:0.009316)[&index=18]:0.045324,no_tail_r2[&index=9]:0.024672)[&index=19]:0.044719,ano_tail_r1[&index=8]:0.015542,((no_tail_l2[&index=6]:0.034504,(no_tail_l3[&index=5]:0.073709,((red_f1[&index=1]:0.041512,red_f2[&index=2]:0.000391)[&index=22]:4.786641,(blue_f1[&index=3]:0.009645,blue_f2[&index=4]:0.002667)[&index=21]:14.326024)[&index=20]:11.310742)[&index=23]:0.107743)[&index=24]:0.005200,no_tail_l1[&index=7]:0.010340)[&index=25]:0.050950)[&index=26];
322000	-471.564	-398.798	-72.7655	((no_tail_l1[&index=7]:0.063952,((no_tail_l3[&index=5]:0.046821,((red_f1[&index=1]:0.005851,red_f2[&index=2]:0.025581)[&index=22]:13.712845,(blue_f1[&index=3]:0.007752,blue_f2[&index=4]:0.007211)[&index=21]:8.534794)[&index=20]:4.082316)[&index=23]:0.000851,no_tail_l2[&index=6]:0.005700)[&index=24]:0.207673)[&index=25]:0.069068,ano_tail_r1[&index=8]:0.011102,((((blue2[&index=12]:0.005698,(red1[&index=13]:0.021865,red2[&index=14]:0.001099)[&index=15]:12.504040)[&index=16]:0.000733,blue1[&index=11]:0.007173)[&index=17]:6.374299,no_tail_r3[&index=10]:0.138907)[&index=18]:0.058454,no_tail_r2[&index=9]:0.030914)[&index=19]:0.001837)[&index=26];
322100	-470.246	-395.36	-74.8855	(ano_tail_r1[&index=8]:0.039005,((no_tail_l2[&index=6]:0.005497,(no_tail_l3[&index=5]:0.082278,((blue_f2[&index=4]:0.026042,blue_f1[&index=3]:0.015725)[&index=21]:9.348495,(red_f1[&index=1]:0.007521,red_f2[&index=2]:0.003301)[&index=22]:11.498672)[&index=20]:17.850166)[&index=23]:0.014991)[&index=24]:0.016301,no_tail_l1[&index=7]:0.014217)[&index=25]:0.161222,(no_tail_r2[&index=9]:0.055097,(no_tail_r3[&index=10]:0.086674,(((red2[&index=14]:0.002394,red1[&index=13]:0.003970)[&index=15]:13.372143,blue2[&index=12]:0.009924)[&index=16]:0.050181,blue1[&index=11]:0.007570)[&index=17]:3.826799)[&index=18]:0.002404)[&index=19]:0.026052)[&index=26];
322200	-465.984	-396.934	-69.0496	((no_tail_l1[&index=7]:0.010167,((((red_f2[&index=2]:0.029016,red_f1[&index=1]:0.005850)[&index=22]:5.477552,(blue_f2[&index=4]:0.006872,blue_f1[&index=3]:0.002721)[&index=21]:2.016882)[&index=20]:5.574199,no_tail_l3[&index=5]:0.040971)[&index=23]:0.029573,no_tail_l2[&index=6]:0.076321)[&index=24]:0.081672)[&index=25]:0.046697,ano_tail_r1[&index=8]:0.014525,((no_tail_r3[&index=10]:0.059332,(blue1[&index=11]:0.001865,((red1[&index=13]:0.004982,red2[&index=14]:0.009260)[&index=15]:5.656156,blue2[&index=12]:0.001722)[&index=16]:0.034872)[&index=17]:7.992730)[&index=18]:0.036589,no_tail_r2[&index=9]:0.023985)[&index=19]:0.112291)[&index=26];
322300	-463.184	-388.98	-74.2039	((no_tail_l1[&index=7]:0.010095,(no_tail_l2[&index=6]:0.016504,(((red_f1[&index=1]:0.001251,red_f2[&index=2]:0.001969)[&index=22]:5.661006,(blue_f2[&index=4]:0.000274,blue_f1[&index=3]:0.012707)[&index=21]:2.060648)[&index=20]:8.367952,no_tail_l3[&index=5]:0.024272)[&index=23]:0.087334)[&index=24]:0.028778)[&index=25]:0.086123,(no_tail_r2[&index=9]:0.023248,(no_tail_r3[&index=10]:0.004999,((blue2[&index=12]:0.004573,(red1[&index=13]:0.001802,red2[&index=14]:0.023756)[&index=15]:31.904261)[&index=16]:0.033569,blue1[&index=11]:0.000384)[&index=17]:4.681397)[&index=18]:0.027911)[&index=19]:0.023769,ano_tail_r1[&index=8]:0.029823)[&index=26];
322400	-461.949	-391.902	-70.0462	(ano_tail_r1[&index=8]:0.007497,(no_tail_l1[&index=7]:0.048446,((((blue_f1[&index=3]:0.019021,blue_f2[&index=4]:0.004359)[&index=21]:2.277909,(red_f2[&index=2]:0.004660,red_f1[&index=1]:0.002543)[&index=22]:12.559574)[&index=20]:2.400005,no_tail_l3[&index=5]:0.031089)[&index=23]:0.058048,no_tail_l2[&index=6]:0.011987)[&index=24]:0.040174)[&index=25]:0.012221,(no_tail_r2[&index=9]:0.036280,(no_tail_r3[&index=10]:0.143460,((blue2[&index=12]:0.003187,(red2[&index=14]:0.004860,red1[&index=13]:0.004496)[&index=15]:10.082558)[&index=16]:0.013468,blue1[&index=11]:0.020011)[&index=17]:4.522456)[&index=18]:0.001511)[&index=19]:0.020004)[&index=26];
322500	-468.079	-393.967	-74.112	(ano_tail_r1[&index=8]:0.047609,((no_tail_r3[&index=10]:0.038829,((blue2[&index=12]:0.045105,(red2[&index=14]:0.017653,red1[&index=13]:0.009063)[&index=15]:12.385680)[&index=16]:0.023095,blue1[&index=11]:0.040874)[&index=17]:8.592340)[&index=18]:0.009463,no_tail_r2[&index=9]:0.007268)[&index=19]:0.024456,(no_tail_l1[&index=7]:0.013785,(no_tail_l2[&index=6]:0.030413,(((blue_f2[&index=4]:0.008532,blue_f1[&index=3]:0.025359)[&index=21]:13.410330,(red_f2[&index=2]:0.001347,red_f1[&index=1]:0.004925)[&index=22]:11.153978)[&index=20]:6.682717,no_tail_l3[&index=5]:0.011026)[&index=23]:0.000327)[&index=24]:0.053558)[&index=25]:0.021109)[&index=26];
322600	-465.545	-395.767	-69.7773	(ano_tail_r1[&index=8]:0.001219,(no_tail_l1[&index=7]:0.001067,((no_tail_l3[&index=5]:0.004350,((red_f2[&index=2]:0.007230,red_f1[&index=1]:0.000199)[&index=22]:8.172417,(blue_f2[&index=4]:0.009522,blue_f1[&index=3]:0.004126)[&index=21]:1.149697)[&index=20]:6.664456)[&index=23]:0.056683,no_tail_l2[&index=6]:0.042063)[&index=24]:0.104509)[&index=25]:0.030133,((((blue2[&index=12]:0.029374,(red2[&index=14]:0.039774,red1[&index=13]:0.016713)[&index=15]:2.402297)[&index=16]:0.003859,blue1[&index=11]:0.000447)[&index=17]:12.119156,no_tail_r3[&index=10]:0.009923)[&index=18]:0.022609,no_tail_r2[&index=9]:0.022545)[&index=19]:0.071134)[&index=26];
322700	-461.595	-389.581	-72.0142	(ano_tail_r1[&index=8]:0.000823,((no_tail_r3[&index=10]:0.003316,(blue1[&index=11]:0.010037,((red2[&index=14]:0.020285,red1[&index=13]:0.001538)[&index=15]:12.944364,blue2[&index=12]:0.002047)[&index=16]:0.026959)[&index=17]:4.903707)[&index=18]:0.032049,no_tail_r2[&index=9]:0.007489)[&index=19]:0.026491,(((((red_f2[&index=2]:0.021922,red_f1[&index=1]:0.000553)[&index=22]:1.219239,(blue_f1[&index=3]:0.014527,blue_f2[&index=4]:0.018583)[&index=21]:5.763105)[&index=20]:16.966193,no_tail_l3[&index=5]:0.019126)[&index=23]:0.024665,no_tail_l2[&index=6]:0.030643)[&index=24]:0.058369,no_tail_l1[&index=7]:0.018053)[&index=25]:0.036094)[&index=26];
322800	-473.48	-398.064	-75.4153	((no_tail_l1[&index=7]:0.000112,((((red_f2[&index=2]:0.021799,red_f1[&index=1]:0.016412)[&index=22]:7.499018,(blue_f2[&index=4]:0.019249,blue_f1[&index=3]:0.004967)[&index=21]:6.233739)[&index=20]:3.706410,no_tail_l3[&index=5]:0.012045)[&index=23]:0.001605,no_tail_l2[&index=6]:0.030684)[&index=24]:0.013301)[&index=25]:0.101469,ano_tail_r1[&index=8]:0.005949,(no_tail_r2[&index=9]:0.012747,((((red2[&index=14]:0.009064,red1[&index=13]:0.029051)[&index=15]:10.600342,blue2[&index=12]:0.041538)[&index=16]:0.033396,blue1[&index=11]:0.092288)[&index=17]:30.626661,no_tail_r3[&index=10]:0.019703)[&index=18]:0.007662)[&index=19]:0.036285)[&index=26];
322900	-462.952	-391.293	-71.6587	(ano_tail_r1[&index=8]:0.005589,(no_tail_r2[&index=9]:0.002011,(no_tail_r3[&index=10]:0.053796,(blue1[&index=11]:0.002957,((red2[&index=14]:0.034373,red1[&index=13]:0.002808)[&index=15]:8.085840,blue2[&index=12]:0.004734)[&index=16]:0.000288)[&index=17]:16.082466)[&index=18]:0.015806)[&index=19]:0.024567,(no_tail_l1[&index=7]:0.003186,((((red_f1[&index=1]:0.006394,red_f2[&index=2]:0.009085)[&index=22]:0.515575,(blue_f1[&index=3]:0.009951,blue_f2[&index=4]:0.008164)[&index=21]:10.193203)[&index=20]:5.074445,no_tail_l3[&index=5]:0.011377)[&index=23]:0.119261,no_tail_l2[&index=6]:0.053493)[&index=24]:0.001701)[&index=25]:0.071227)[&index=26];
323000	-464.851	-396.012	-68.8392	((no_tail_l1[&index=7]:0.039635,(no_tail_l2[&index=6]:0.007311,(((red_f1[&index=1]:0.019537,red_f2[&index=2]:0.000570)[&index=22]:8.457649,(blue_f1[&index=3]:0.032935,blue_f2[&index=4]:0.001987)[&index=21]:3.553536)[&index=20]:0.079816,no_tail_l3[&index=5]:0.070658)[&index=23]:0.045427)[&index=24]:0.041889)[&index=25]:0.033923,(no_tail_r2[&index=9]:0.045574,((blue1[&index=11]:0.027139,((red2[&index=14]:0.005583,red1[&index=13]:0.005978)[&index=15]:11.171936,blue2[&index=12]:0.005097)[&index=16]:0.020738)[&index=17]:2.427294,no_tail_r3[&index=10]:0.041079)[&index=18]:0.028333)[&index=19]:0.074571,ano_tail_r1[&index=8]:0.056668)[&index=26];
323100	-465.254	-391.799	-73.4553	(ano_tail_r1[&index=8]:0.003073,(no_tail_r2[&index=9]:0.024491,((blue1[&index=11]:0.001037,((red1[&index=13]:0.007333,red2[&index=14]:0.034555)[&index=15]:6.358539,blue2[&index=12]:0.040806)[&index=16]:0.001933)[&index=17]:6.767525,no_tail_r3[&index=10]:0.013179)[&index=18]:0.038100)[&index=19]:0.056708,((no_tail_l2[&index=6]:0.021784,(no_tail_l3[&index=5]:0.048638,((red_f2[&index=2]:0.006456,red_f1[&index=1]:0.019825)[&index=22]:19.638337,(blue_f1[&index=3]:0.012435,blue_f2[&index=4]:0.005371)[&index=21]:10.876384)[&index=20]:5.303011)[&index=23]:0.032745)[&index=24]:0.014888,no_tail_l1[&index=7]:0.008063)[&index=25]:0.040074)[&index=26];
323200	-460.132	-388.431	-71.7015	(ano_tail_r1[&index=8]:0.004780,((no_tail_l2[&index=6]:0.019984,(((blue_f1[&index=3]:0.007449,blue_f2[&index=4]:0.001302)[&index=21]:15.402180,(red_f2[&index=2]:0.003868,red_f1[&index=1]:0.000357)[&index=22]:8.694494)[&index=20]:0.780889,no_tail_l3[&index=5]:0.003415)[&index=23]:0.023025)[&index=24]:0.055890,no_tail_l1[&index=7]:0.003789)[&index=25]:0.077485,(((blue1[&index=11]:0.018645,(blue2[&index=12]:0.003201,(red1[&index=13]:0.006277,red2[&index=14]:0.048099)[&index=15]:12.009253)[&index=16]:0.022503)[&index=17]:3.320012,no_tail_r3[&index=10]:0.015697)[&index=18]:0.014626,no_tail_r2[&index=9]:0.006480)[&index=19]:0.062713)[&index=26];
323300	-468.634	-395.477	-73.1568	((no_tail_r2[&index=9]:0.016015,((blue1[&index=11]:0.000418,(blue2[&index=12]:0.060344,(red2[&index=14]:0.005066,red1[&index=13]:0.004255)[&index=15]:15.805663)[&index=16]:0.014196)[&index=17]:16.350957,no_tail_r3[&index=10]:0.069909)[&index=18]:0.010906)[&index=19]:0.067660,ano_tail_r1[&index=8]:0.036804,(no_tail_l1[&index=7]:0.031794,(no_tail_l2[&index=6]:0.010200,(((red_f2[&index=2]:0.026800,red_f1[&index=1]:0.011370)[&index=22]:1.695687,(blue_f2[&index=4]:0.002819,blue_f1[&index=3]:0.001240)[&index=21]:4.608621)[&index=20]:8.803539,no_tail_l3[&index=5]:0.112199)[&index=23]:0.007979)[&index=24]:0.061781)[&index=25]:0.066600)[&index=26];
323400	-462.303	-391.578	-70.7251	((((blue1[&index=11]:0.009495,((red1[&index=13]:0.014469,red2[&index=14]:0.004384)[&index=15]:17.570852,blue2[&index=12]:0.002970)[&index=16]:0.012157)[&index=17]:4.110298,no_tail_r3[&index=10]:0.052412)[&index=18]:0.034982,no_tail_r2[&index=9]:0.030738)[&index=19]:0.086782,((no_tail_l2[&index=6]:0.062071,(((red_f1[&index=1]:0.001724,red_f2[&index=2]:0.003074)[&index=22]:11.104348,(blue_f1[&index=3]:0.006958,blue_f2[&index=4]:0.002846)[&index=21]:0.691918)[&index=20]:1.692218,no_tail_l3[&index=5]:0.098670)[&index=23]:0.017152)[&index=24]:0.050985,no_tail_l1[&index=7]:0.000206)[&index=25]:0.040646,ano_tail_r1[&index=8]:0.022333)[&index=26];
323500	-465.393	-396.5	-68.893	((no_tail_r2[&index=9]:0.033205,(no_tail_r3[&index=10]:0.040908,(blue1[&index=11]:0.001127,(blue2[&index=12]:0.063841,(red1[&index=13]:0.002209,red2[&index=14]:0.000714)[&index=15]:7.190804)[&index=16]:0.001218)[&index=17]:7.656887)[&index=18]:0.023248)[&index=19]:0.031715,ano_tail_r1[&index=8]:0.015475,((no_tail_l2[&index=6]:0.040088,(no_tail_l3[&index=5]:0.059178,((red_f1[&index=1]:0.019154,red_f2[&index=2]:0.032232)[&index=22]:5.033501,(blue_f1[&index=3]:0.019006,blue_f2[&index=4]:0.000703)[&index=21]:1.622299)[&index=20]:4.452778)[&index=23]:0.032486)[&index=24]:0.040044,no_tail_l1[&index=7]:0.021670)[&index=25]:0.129548)[&index=26];
323600	-467.509	-395.119	-72.3903	(ano_tail_r1[&index=8]:0.000342,(no_tail_r2[&index=9]:0.028581,(no_tail_r3[&index=10]:0.013187,(blue1[&index=11]:0.009561,((red1[&index=13]:0.020189,red2[&index=14]:0.015007)[&index=15]:11.823315,blue2[&index=12]:0.004823)[&index=16]:0.011379)[&index=17]:2.828724)[&index=18]:0.076561)[&index=19]:0.039428,(no_tail_l1[&index=7]:0.012609,(no_tail_l2[&index=6]:0.018557,(((blue_f2[&index=4]:0.003692,blue_f1[&index=3]:0.008259)[&index=21]:1.761951,(red_f2[&index=2]:0.010489,red_f1[&index=1]:0.010526)[&index=22]:12.059820)[&index=20]:14.954491,no_tail_l3[&index=5]:0.028915)[&index=23]:0.035976)[&index=24]:0.200924)[&index=25]:0.073108)[&index=26];
323700	-474.656	-401.928	-72.7279	(((no_tail_l2[&index=6]:0.077572,(((red_f2[&index=2]:0.018435,red_f1[&index=1]:0.018828)[&index=22]:8.936460,(blue_f1[&index=3]:0.020508,blue_f2[&index=4]:0.015447)[&index=21]:3.434540)[&index=20]:5.148540,no_tail_l3[&index=5]:0.046281)[&index=23]:0.088941)[&index=24]:0.060005,no_tail_l1[&index=7]:0.007899)[&index=25]:0.088815,ano_tail_r1[&index=8]:0.115233,(no_tail_r2[&index=9]:0.028870,(((blue2[&index=12]:0.024415,(red2[&index=14]:0.000205,red1[&index=13]:0.012526)[&index=15]:11.644041)[&index=16]:0.013614,blue1[&index=11]:0.005304)[&index=17]:15.781155,no_tail_r3[&index=10]:0.073242)[&index=18]:0.060627)[&index=19]:0.017137)[&index=26];
323800	-467.066	-393.242	-73.8241	(ano_tail_r1[&index=8]:0.027942,((no_tail_l2[&index=6]:0.016094,(no_tail_l3[&index=5]:0.023296,((blue_f1[&index=3]:0.018745,blue_f2[&index=4]:0.000476)[&index=21]:15.399078,(red_f2[&index=2]:0.004741,red_f1[&index=1]:0.000614)[&index=22]:18.058744)[&index=20]:4.614444)[&index=23]:0.023722)[&index=24]:0.020743,no_tail_l1[&index=7]:0.082755)[&index=25]:0.089433,(no_tail_r2[&index=9]:0.028287,(no_tail_r3[&index=10]:0.039925,(((red2[&index=14]:0.006237,red1[&index=13]:0.033699)[&index=15]:6.423556,blue2[&index=12]:0.001720)[&index=16]:0.010992,blue1[&index=11]:0.011522)[&index=17]:6.242864)[&index=18]:0.037993)[&index=19]:0.001671)[&index=26];
323900	-466.586	-395.283	-71.3032	((no_tail_l1[&index=7]:0.009602,((((red_f1[&index=1]:0.003766,red_f2[&index=2]:0.015761)[&index=22]:5.087684,(blue_f1[&index=3]:0.019223,blue_f2[&index=4]:0.013401)[&index=21]:2.163626)[&index=20]:2.561339,no_tail_l3[&index=5]:0.043280)[&index=23]:0.093350,no_tail_l2[&index=6]:0.077243)[&index=24]:0.063760)[&index=25]:0.069214,(no_tail_r2[&index=9]:0.016660,(no_tail_r3[&index=10]:0.001294,(blue1[&index=11]:0.022565,((red1[&index=13]:0.000890,red2[&index=14]:0.034203)[&index=15]:18.520238,blue2[&index=12]:0.009486)[&index=16]:0.012973)[&index=17]:9.734989)[&index=18]:0.024276)[&index=19]:0.013342,ano_tail_r1[&index=8]:0.002612)[&index=26];
324000	-465.681	-394.395	-71.2861	((no_tail_r2[&index=9]:0.037852,(no_tail_r3[&index=10]:0.000726,((blue2[&index=12]:0.056435,(red2[&index=14]:0.019503,red1[&index=13]:0.005913)[&index=15]:11.758564)[&index=16]:0.001123,blue1[&index=11]:0.001529)[&index=17]:13.522437)[&index=18]:0.039897)[&index=19]:0.004556,ano_tail_r1[&index=8]:0.009228,((no_tail_l2[&index=6]:0.048341,(((red_f2[&index=2]:0.001547,red_f1[&index=1]:0.001956)[&index=22]:4.412962,(blue_f1[&index=3]:0.015718,blue_f2[&index=4]:0.002298)[&index=21]:4.245386)[&index=20]:4.072250,no_tail_l3[&index=5]:0.028232)[&index=23]:0.026153)[&index=24]:0.056977,no_tail_l1[&index=7]:0.106475)[&index=25]:0.053339)[&index=26];
324100	-475.17	-405.097	-70.0735	(ano_tail_r1[&index=8]:0.000371,((no_tail_r3[&index=10]:0.042773,(blue1[&index=11]:0.006119,(blue2[&index=12]:0.018780,(red1[&index=13]:0.058931,red2[&index=14]:0.028247)[&index=15]:7.697691)[&index=16]:0.013537)[&index=17]:12.212347)[&index=18]:0.004266,no_tail_r2[&index=9]:0.043263)[&index=19]:0.069312,((no_tail_l2[&index=6]:0.024230,(no_tail_l3[&index=5]:0.001490,((blue_f1[&index=3]:0.069040,blue_f2[&index=4]:0.041277)[&index=21]:8.154676,(red_f1[&index=1]:0.017343,red_f2[&index=2]:0.015435)[&index=22]:3.360118)[&index=20]:0.397494)[&index=23]:0.008885)[&index=24]:0.140217,no_tail_l1[&index=7]:0.007833)[&index=25]:0.032677)[&index=26];
324200	-469.938	-400.777	-69.1611	(((no_tail_l2[&index=6]:0.070342,(((blue_f1[&index=3]:0.007354,blue_f2[&index=4]:0.005620)[&index=21]:2.362077,(red_f2[&index=2]:0.021540,red_f1[&index=1]:0.002856)[&index=22]:2.212979)[&index=20]:9.572313,no_tail_l3[&index=5]:0.026090)[&index=23]:0.149940)[&index=24]:0.011195,no_tail_l1[&index=7]:0.003946)[&index=25]:0.076354,ano_tail_r1[&index=8]:0.028793,(no_tail_r2[&index=9]:0.039193,(no_tail_r3[&index=10]:0.043995,(((red2[&index=14]:0.001103,red1[&index=13]:0.012420)[&index=15]:1.826059,blue2[&index=12]:0.010883)[&index=16]:0.020539,blue1[&index=11]:0.012829)[&index=17]:11.318849)[&index=18]:0.031665)[&index=19]:0.035574)[&index=26];
324300	-465.041	-396.224	-68.8173	(ano_tail_r1[&index=8]:0.030275,((no_tail_r3[&index=10]:0.036195,(blue1[&index=11]:0.008266,((red1[&index=13]:0.009568,red2[&index=14]:0.092332)[&index=15]:16.160704,blue2[&index=12]:0.004464)[&index=16]:0.007577)[&index=17]:2.898735)[&index=18]:0.006580,no_tail_r2[&index=9]:0.021285)[&index=19]:0.051383,(((no_tail_l3[&index=5]:0.040146,((red_f1[&index=1]:0.009402,red_f2[&index=2]:0.004343)[&index=22]:2.768818,(blue_f1[&index=3]:0.008108,blue_f2[&index=4]:0.001157)[&index=21]:0.189412)[&index=20]:3.664593)[&index=23]:0.004391,no_tail_l2[&index=6]:0.000819)[&index=24]:0.019026,no_tail_l1[&index=7]:0.011221)[&index=25]:0.136518)[&index=26];
324400	-463.245	-394.158	-69.0877	(((no_tail_r3[&index=10]:0.009187,(((red1[&index=13]:0.002381,red2[&index=14]:0.017419)[&index=15]:5.971549,blue2[&index=12]:0.019385)[&index=16]:0.010528,blue1[&index=11]:0.014438)[&index=17]:9.781949)[&index=18]:0.002374,no_tail_r2[&index=9]:0.006406)[&index=19]:0.022639,ano_tail_r1[&index=8]:0.096076,(no_tail_l1[&index=7]:0.046935,(no_tail_l2[&index=6]:0.023014,(no_tail_l3[&index=5]:0.004137,((red_f2[&index=2]:0.008647,red_f1[&index=1]:0.011335)[&index=22]:4.301501,(blue_f2[&index=4]:0.005975,blue_f1[&index=3]:0.003393)[&index=21]:4.269401)[&index=20]:2.741083)[&index=23]:0.005168)[&index=24]:0.009265)[&index=25]:0.153055)[&index=26];
324500	-464.466	-390.364	-74.1016	(((no_tail_l2[&index=6]:0.002293,(((red_f1[&index=1]:0.012680,red_f2[&index=2]:0.004658)[&index=22]:10.443379,(blue_f1[&index=3]:0.019996,blue_f2[&index=4]:0.018444)[&index=21]:5.581244)[&index=20]:4.075308,no_tail_l3[&index=5]:0.042422)[&index=23]:0.007763)[&index=24]:0.011537,no_tail_l1[&index=7]:0.028885)[&index=25]:0.012600,ano_tail_r1[&index=8]:0.036922,((no_tail_r3[&index=10]:0.001366,(blue1[&index=11]:0.042658,((red2[&index=14]:0.000421,red1[&index=13]:0.000780)[&index=15]:8.939453,blue2[&index=12]:0.001340)[&index=16]:0.010523)[&index=17]:23.205896)[&index=18]:0.027535,no_tail_r2[&index=9]:0.009357)[&index=19]:0.069290)[&index=26];
324600	-468.546	-398.123	-70.4226	((no_tail_l1[&index=7]:0.001288,(no_tail_l2[&index=6]:0.005974,(((red_f2[&index=2]:0.033201,red_f1[&index=1]:0.000878)[&index=22]:7.253050,(blue_f1[&index=3]:0.010309,blue_f2[&index=4]:0.015271)[&index=21]:0.107549)[&index=20]:4.628134,no_tail_l3[&index=5]:0.062651)[&index=23]:0.001564)[&index=24]:0.022474)[&index=25]:0.041188,((((blue2[&index=12]:0.022173,(red1[&index=13]:0.016728,red2[&index=14]:0.006948)[&index=15]:17.249554)[&index=16]:0.030384,blue1[&index=11]:0.039859)[&index=17]:4.374698,no_tail_r3[&index=10]:0.030107)[&index=18]:0.137123,no_tail_r2[&index=9]:0.067037)[&index=19]:0.009121,ano_tail_r1[&index=8]:0.044663)[&index=26];
324700	-467.637	-397.805	-69.8323	(((no_tail_r3[&index=10]:0.037642,(blue1[&index=11]:0.021351,((red2[&index=14]:0.004350,red1[&index=13]:0.036467)[&index=15]:4.185927,blue2[&index=12]:0.018894)[&index=16]:0.000133)[&index=17]:4.107522)[&index=18]:0.089412,no_tail_r2[&index=9]:0.019910)[&index=19]:0.014236,ano_tail_r1[&index=8]:0.011354,(no_tail_l1[&index=7]:0.016613,(no_tail_l2[&index=6]:0.009207,(((blue_f1[&index=3]:0.026667,blue_f2[&index=4]:0.004980)[&index=21]:2.768298,(red_f2[&index=2]:0.034372,red_f1[&index=1]:0.008537)[&index=22]:19.348179)[&index=20]:0.270565,no_tail_l3[&index=5]:0.079609)[&index=23]:0.034730)[&index=24]:0.020835)[&index=25]:0.090847)[&index=26];
324800	-465.869	-388.969	-76.9001	(ano_tail_r1[&index=8]:0.020017,(no_tail_r2[&index=9]:0.000908,(no_tail_r3[&index=10]:0.017005,((blue2[&index=12]:0.002367,(red2[&index=14]:0.005329,red1[&index=13]:0.008214)[&index=15]:17.301825)[&index=16]:0.006170,blue1[&index=11]:0.018743)[&index=17]:9.234956)[&index=18]:0.021638)[&index=19]:0.077189,((no_tail_l2[&index=6]:0.021430,(no_tail_l3[&index=5]:0.054428,((blue_f1[&index=3]:0.001686,blue_f2[&index=4]:0.024181)[&index=21]:19.342066,(red_f2[&index=2]:0.000776,red_f1[&index=1]:0.031866)[&index=22]:6.557248)[&index=20]:13.702356)[&index=23]:0.001957)[&index=24]:0.060019,no_tail_l1[&index=7]:0.007456)[&index=25]:0.079607)[&index=26];
324900	-474.723	-401.03	-73.6935	(ano_tail_r1[&index=8]:0.040820,((no_tail_l2[&index=6]:0.028554,(((red_f1[&index=1]:0.011446,red_f2[&index=2]:0.015323)[&index=22]:5.089590,(blue_f2[&index=4]:0.031420,blue_f1[&index=3]:0.010519)[&index=21]:15.766725)[&index=20]:8.535469,no_tail_l3[&index=5]:0.160553)[&index=23]:0.029139)[&index=24]:0.008333,no_tail_l1[&index=7]:0.010152)[&index=25]:0.060672,(no_tail_r2[&index=9]:0.054292,((blue1[&index=11]:0.045758,((red1[&index=13]:0.023969,red2[&index=14]:0.000246)[&index=15]:13.730075,blue2[&index=12]:0.028333)[&index=16]:0.005768)[&index=17]:6.722516,no_tail_r3[&index=10]:0.043961)[&index=18]:0.010781)[&index=19]:0.102290)[&index=26];
325000	-459.149	-388.67	-70.4792	((no_tail_l1[&index=7]:0.035039,((((red_f1[&index=1]:0.004105,red_f2[&index=2]:0.006003)[&index=22]:5.012272,(blue_f1[&index=3]:0.008633,blue_f2[&index=4]:0.003402)[&index=21]:4.915346)[&index=20]:6.619990,no_tail_l3[&index=5]:0.009627)[&index=23]:0.033093,no_tail_l2[&index=6]:0.032768)[&index=24]:0.025006)[&index=25]:0.015296,((no_tail_r3[&index=10]:0.054363,(blue1[&index=11]:0.005076,(blue2[&index=12]:0.008535,(red2[&index=14]:0.016345,red1[&index=13]:0.001187)[&index=15]:11.460313)[&index=16]:0.017327)[&index=17]:6.145035)[&index=18]:0.000114,no_tail_r2[&index=9]:0.028412)[&index=19]:0.017776,ano_tail_r1[&index=8]:0.019957)[&index=26];
325100	-465.429	-393.16	-72.269	(ano_tail_r1[&index=8]:0.053000,(no_tail_l1[&index=7]:0.017573,(no_tail_l2[&index=6]:0.008045,(no_tail_l3[&index=5]:0.009663,((red_f1[&index=1]:0.002031,red_f2[&index=2]:0.006004)[&index=22]:9.068411,(blue_f1[&index=3]:0.005575,blue_f2[&index=4]:0.009909)[&index=21]:2.721975)[&index=20]:19.594632)[&index=23]:0.063603)[&index=24]:0.047710)[&index=25]:0.138303,(((((red1[&index=13]:0.000122,red2[&index=14]:0.005649)[&index=15]:8.269512,blue2[&index=12]:0.033415)[&index=16]:0.010814,blue1[&index=11]:0.040915)[&index=17]:3.239849,no_tail_r3[&index=10]:0.013254)[&index=18]:0.018753,no_tail_r2[&index=9]:0.042574)[&index=19]:0.022662)[&index=26];
325200	-465.061	-392.34	-72.7212	(((no_tail_l2[&index=6]:0.019995,(((blue_f1[&index=3]:0.035770,blue_f2[&index=4]:0.001739)[&index=21]:10.074081,(red_f1[&index=1]:0.017163,red_f2[&index=2]:0.004935)[&index=22]:1.853800)[&index=20]:5.276689,no_tail_l3[&index=5]:0.014405)[&index=23]:0.012192)[&index=24]:0.080277,no_tail_l1[&index=7]:0.008911)[&index=25]:0.035158,(no_tail_r2[&index=9]:0.002197,(no_tail_r3[&index=10]:0.006726,(((red1[&index=13]:0.019821,red2[&index=14]:0.043247)[&index=15]:11.821617,blue2[&index=12]:0.017190)[&index=16]:0.003341,blue1[&index=11]:0.032586)[&index=17]:16.264451)[&index=18]:0.015119)[&index=19]:0.042473,ano_tail_r1[&index=8]:0.001124)[&index=26];
325300	-465.674	-395.418	-70.2559	(ano_tail_r1[&index=8]:0.036506,(((blue1[&index=11]:0.007869,((red1[&index=13]:0.004063,red2[&index=14]:0.022626)[&index=15]:17.019988,blue2[&index=12]:0.010524)[&index=16]:0.039890)[&index=17]:5.931962,no_tail_r3[&index=10]:0.087270)[&index=18]:0.035766,no_tail_r2[&index=9]:0.054931)[&index=19]:0.014107,(no_tail_l1[&index=7]:0.005130,((no_tail_l3[&index=5]:0.040710,((blue_f1[&index=3]:0.001285,blue_f2[&index=4]:0.035650)[&index=21]:5.493375,(red_f1[&index=1]:0.008415,red_f2[&index=2]:0.006242)[&index=22]:3.570344)[&index=20]:0.818847)[&index=23]:0.005971,no_tail_l2[&index=6]:0.040087)[&index=24]:0.020859)[&index=25]:0.066215)[&index=26];
325400	-463.598	-387.925	-75.6727	(((no_tail_r3[&index=10]:0.005095,(blue1[&index=11]:0.004128,((red1[&index=13]:0.000069,red2[&index=14]:0.001359)[&index=15]:21.915775,blue2[&index=12]:0.014689)[&index=16]:0.051984)[&index=17]:7.483085)[&index=18]:0.007829,no_tail_r2[&index=9]:0.010202)[&index=19]:0.051718,ano_tail_r1[&index=8]:0.040915,(((no_tail_l3[&index=5]:0.010960,((blue_f1[&index=3]:0.004413,blue_f2[&index=4]:0.001252)[&index=21]:5.808624,(red_f1[&index=1]:0.016321,red_f2[&index=2]:0.018729)[&index=22]:18.081749)[&index=20]:6.825235)[&index=23]:0.003053,no_tail_l2[&index=6]:0.017292)[&index=24]:0.020063,no_tail_l1[&index=7]:0.004487)[&index=25]:0.063517)[&index=26];
325500	-470.601	-402.203	-68.3978	((((no_tail_l3[&index=5]:0.010079,((blue_f2[&index=4]:0.014427,blue_f1[&index=3]:0.001111)[&index=21]:1.336159,(red_f2[&index=2]:0.031251,red_f1[&index=1]:0.004357)[&index=22]:3.631221)[&index=20]:3.408268)[&index=23]:0.048857,no_tail_l2[&index=6]:0.018570)[&index=24]:0.092780,no_tail_l1[&index=7]:0.030227)[&index=25]:0.097695,ano_tail_r1[&index=8]:0.016172,(((blue1[&index=11]:0.009893,((red2[&index=14]:0.014831,red1[&index=13]:0.008947)[&index=15]:3.108773,blue2[&index=12]:0.051673)[&index=16]:0.003195)[&index=17]:11.948012,no_tail_r3[&index=10]:0.016176)[&index=18]:0.003568,no_tail_r2[&index=9]:0.049633)[&index=19]:0.132075)[&index=26];
325600	-466.973	-399.479	-67.4938	((((((red_f1[&index=1]:0.018617,red_f2[&index=2]:0.015805)[&index=22]:2.162612,(blue_f2[&index=4]:0.022421,blue_f1[&index=3]:0.017918)[&index=21]:6.532924)[&index=20]:1.679636,no_tail_l3[&index=5]:0.048591)[&index=23]:0.013670,no_tail_l2[&index=6]:0.000415)[&index=24]:0.039261,no_tail_l1[&index=7]:0.013960)[&index=25]:0.071565,ano_tail_r1[&index=8]:0.129068,((no_tail_r3[&index=10]:0.022528,(blue1[&index=11]:0.014261,((red1[&index=13]:0.000168,red2[&index=14]:0.004794)[&index=15]:5.318511,blue2[&index=12]:0.023610)[&index=16]:0.000018)[&index=17]:3.257492)[&index=18]:0.088057,no_tail_r2[&index=9]:0.004166)[&index=19]:0.067768)[&index=26];
325700	-460.653	-392.84	-67.8133	((no_tail_l1[&index=7]:0.003878,((no_tail_l3[&index=5]:0.033223,((red_f1[&index=1]:0.006373,red_f2[&index=2]:0.025762)[&index=22]:5.121481,(blue_f1[&index=3]:0.004908,blue_f2[&index=4]:0.033561)[&index=21]:2.720882)[&index=20]:1.068540)[&index=23]:0.048181,no_tail_l2[&index=6]:0.000628)[&index=24]:0.024100)[&index=25]:0.089333,ano_tail_r1[&index=8]:0.051581,((((blue2[&index=12]:0.002117,(red1[&index=13]:0.002097,red2[&index=14]:0.004233)[&index=15]:7.284426)[&index=16]:0.003173,blue1[&index=11]:0.061180)[&index=17]:4.547632,no_tail_r3[&index=10]:0.001858)[&index=18]:0.022583,no_tail_r2[&index=9]:0.003797)[&index=19]:0.000118)[&index=26];
325800	-462.492	-390.177	-72.3147	((no_tail_r2[&index=9]:0.026592,(((blue2[&index=12]:0.013116,(red2[&index=14]:0.014474,red1[&index=13]:0.030721)[&index=15]:10.674903)[&index=16]:0.005142,blue1[&index=11]:0.033781)[&index=17]:5.168284,no_tail_r3[&index=10]:0.009948)[&index=18]:0.046742)[&index=19]:0.025514,ano_tail_r1[&index=8]:0.026468,(no_tail_l1[&index=7]:0.005463,(no_tail_l2[&index=6]:0.015218,(no_tail_l3[&index=5]:0.021552,((red_f1[&index=1]:0.007181,red_f2[&index=2]:0.002135)[&index=22]:12.484568,(blue_f1[&index=3]:0.001315,blue_f2[&index=4]:0.010765)[&index=21]:6.752566)[&index=20]:8.127057)[&index=23]:0.021683)[&index=24]:0.024889)[&index=25]:0.122300)[&index=26];
325900	-470.289	-396.55	-73.7397	(ano_tail_r1[&index=8]:0.037548,((no_tail_l2[&index=6]:0.000907,(((blue_f2[&index=4]:0.036474,blue_f1[&index=3]:0.026086)[&index=21]:2.665327,(red_f1[&index=1]:0.019369,red_f2[&index=2]:0.025176)[&index=22]:13.450948)[&index=20]:2.847706,no_tail_l3[&index=5]:0.020959)[&index=23]:0.031432)[&index=24]:0.081178,no_tail_l1[&index=7]:0.006671)[&index=25]:0.043905,(no_tail_r2[&index=9]:0.052108,(no_tail_r3[&index=10]:0.007612,(blue1[&index=11]:0.020968,(blue2[&index=12]:0.002638,(red2[&index=14]:0.016889,red1[&index=13]:0.006098)[&index=15]:22.266326)[&index=16]:0.036974)[&index=17]:9.010380)[&index=18]:0.015757)[&index=19]:0.067915)[&index=26];
326000	-462.218	-393.142	-69.076	(ano_tail_r1[&index=8]:0.000936,(no_tail_l1[&index=7]:0.062676,((no_tail_l3[&index=5]:0.015265,((blue_f2[&index=4]:0.007382,blue_f1[&index=3]:0.024366)[&index=21]:0.279619,(red_f2[&index=2]:0.019460,red_f1[&index=1]:0.008065)[&index=22]:10.389957)[&index=20]:3.677774)[&index=23]:0.038409,no_tail_l2[&index=6]:0.008260)[&index=24]:0.029901)[&index=25]:0.052217,(no_tail_r2[&index=9]:0.007531,(no_tail_r3[&index=10]:0.017844,(((red1[&index=13]:0.012409,red2[&index=14]:0.014787)[&index=15]:6.863104,blue2[&index=12]:0.045172)[&index=16]:0.002686,blue1[&index=11]:0.027690)[&index=17]:5.798973)[&index=18]:0.017208)[&index=19]:0.057267)[&index=26];
326100	-461.24	-391.194	-70.046	((no_tail_l1[&index=7]:0.043064,(no_tail_l2[&index=6]:0.004483,(((red_f2[&index=2]:0.027001,red_f1[&index=1]:0.006799)[&index=22]:3.121803,(blue_f2[&index=4]:0.005347,blue_f1[&index=3]:0.005957)[&index=21]:9.008125)[&index=20]:5.116603,no_tail_l3[&index=5]:0.018582)[&index=23]:0.042470)[&index=24]:0.039300)[&index=25]:0.082336,ano_tail_r1[&index=8]:0.006312,((no_tail_r3[&index=10]:0.023025,(blue1[&index=11]:0.001600,((red2[&index=14]:0.008435,red1[&index=13]:0.002606)[&index=15]:7.214480,blue2[&index=12]:0.004501)[&index=16]:0.057732)[&index=17]:7.389966)[&index=18]:0.005210,no_tail_r2[&index=9]:0.028905)[&index=19]:0.064396)[&index=26];
326200	-461.385	-391.045	-70.3397	(((no_tail_r3[&index=10]:0.021061,(blue1[&index=11]:0.026105,(blue2[&index=12]:0.058126,(red1[&index=13]:0.014360,red2[&index=14]:0.016338)[&index=15]:9.721788)[&index=16]:0.015542)[&index=17]:9.632039)[&index=18]:0.020431,no_tail_r2[&index=9]:0.017767)[&index=19]:0.025159,ano_tail_r1[&index=8]:0.000804,(((no_tail_l3[&index=5]:0.015902,((blue_f1[&index=3]:0.008198,blue_f2[&index=4]:0.002554)[&index=21]:3.902659,(red_f1[&index=1]:0.008016,red_f2[&index=2]:0.015794)[&index=22]:6.425877)[&index=20]:3.681350)[&index=23]:0.030992,no_tail_l2[&index=6]:0.024204)[&index=24]:0.037885,no_tail_l1[&index=7]:0.002704)[&index=25]:0.071937)[&index=26];
326300	-476.098	-405.301	-70.7974	(((no_tail_r3[&index=10]:0.168948,((blue2[&index=12]:0.006856,(red2[&index=14]:0.002988,red1[&index=13]:0.010917)[&index=15]:2.866112)[&index=16]:0.042341,blue1[&index=11]:0.001149)[&index=17]:23.222570)[&index=18]:0.039867,no_tail_r2[&index=9]:0.010973)[&index=19]:0.042339,(no_tail_l1[&index=7]:0.029160,(no_tail_l2[&index=6]:0.033034,(((blue_f2[&index=4]:0.004859,blue_f1[&index=3]:0.020358)[&index=21]:0.597666,(red_f2[&index=2]:0.017352,red_f1[&index=1]:0.015448)[&index=22]:5.346390)[&index=20]:3.264045,no_tail_l3[&index=5]:0.017927)[&index=23]:0.032959)[&index=24]:0.109682)[&index=25]:0.122847,ano_tail_r1[&index=8]:0.059249)[&index=26];
326400	-465.254	-391.045	-74.2085	(ano_tail_r1[&index=8]:0.004538,(no_tail_l1[&index=7]:0.027995,((((blue_f1[&index=3]:0.030972,blue_f2[&index=4]:0.015507)[&index=21]:1.903596,(red_f1[&index=1]:0.008467,red_f2[&index=2]:0.007876)[&index=22]:17.822303)[&index=20]:9.939829,no_tail_l3[&index=5]:0.036353)[&index=23]:0.019879,no_tail_l2[&index=6]:0.009588)[&index=24]:0.112433)[&index=25]:0.035280,(no_tail_r2[&index=9]:0.003074,(((blue2[&index=12]:0.011486,(red1[&index=13]:0.012418,red2[&index=14]:0.009967)[&index=15]:13.489360)[&index=16]:0.005597,blue1[&index=11]:0.028752)[&index=17]:9.530013,no_tail_r3[&index=10]:0.001082)[&index=18]:0.024339)[&index=19]:0.051033)[&index=26];
326500	-463.908	-390.641	-73.2663	(ano_tail_r1[&index=8]:0.009441,(((((blue_f2[&index=4]:0.005892,blue_f1[&index=3]:0.000756)[&index=21]:4.081860,(red_f2[&index=2]:0.012987,red_f1[&index=1]:0.005556)[&index=22]:13.676166)[&index=20]:0.069753,no_tail_l3[&index=5]:0.001169)[&index=23]:0.043543,no_tail_l2[&index=6]:0.003714)[&index=24]:0.031047,no_tail_l1[&index=7]:0.002456)[&index=25]:0.056405,((no_tail_r3[&index=10]:0.006883,(((red1[&index=13]:0.017891,red2[&index=14]:0.010667)[&index=15]:15.626079,blue2[&index=12]:0.039952)[&index=16]:0.042199,blue1[&index=11]:0.003232)[&index=17]:14.494062)[&index=18]:0.059568,no_tail_r2[&index=9]:0.001839)[&index=19]:0.127241)[&index=26];
326600	-474.758	-403.077	-71.6807	((((no_tail_l3[&index=5]:0.007216,((red_f1[&index=1]:0.008312,red_f2[&index=2]:0.026231)[&index=22]:1.506855,(blue_f2[&index=4]:0.061001,blue_f1[&index=3]:0.004662)[&index=21]:2.723197)[&index=20]:3.464907)[&index=23]:0.031870,no_tail_l2[&index=6]:0.008478)[&index=24]:0.090513,no_tail_l1[&index=7]:0.041944)[&index=25]:0.024135,ano_tail_r1[&index=8]:0.049640,(no_tail_r2[&index=9]:0.062665,(((blue2[&index=12]:0.019168,(red2[&index=14]:0.004277,red1[&index=13]:0.001271)[&index=15]:25.950726)[&index=16]:0.019474,blue1[&index=11]:0.071136)[&index=17]:6.291581,no_tail_r3[&index=10]:0.000726)[&index=18]:0.005978)[&index=19]:0.026281)[&index=26];
326700	-467.206	-397.219	-69.9878	((no_tail_l1[&index=7]:0.033628,(no_tail_l2[&index=6]:0.023983,(no_tail_l3[&index=5]:0.031359,((red_f2[&index=2]:0.048710,red_f1[&index=1]:0.009532)[&index=22]:12.945815,(blue_f1[&index=3]:0.047729,blue_f2[&index=4]:0.015289)[&index=21]:1.102016)[&index=20]:3.561448)[&index=23]:0.012904)[&index=24]:0.005632)[&index=25]:0.104482,((no_tail_r3[&index=10]:0.048021,(blue1[&index=11]:0.010182,(blue2[&index=12]:0.005262,(red2[&index=14]:0.029318,red1[&index=13]:0.000631)[&index=15]:10.878814)[&index=16]:0.007362)[&index=17]:2.989767)[&index=18]:0.000201,no_tail_r2[&index=9]:0.000969)[&index=19]:0.053553,ano_tail_r1[&index=8]:0.071473)[&index=26];
326800	-465.067	-391.998	-73.0693	((no_tail_l1[&index=7]:0.011602,((((red_f2[&index=2]:0.000616,red_f1[&index=1]:0.032488)[&index=22]:5.852021,(blue_f2[&index=4]:0.015026,blue_f1[&index=3]:0.002792)[&index=21]:7.590954)[&index=20]:4.679577,no_tail_l3[&index=5]:0.015674)[&index=23]:0.076711,no_tail_l2[&index=6]:0.027825)[&index=24]:0.069771)[&index=25]:0.134441,(no_tail_r2[&index=9]:0.008904,(no_tail_r3[&index=10]:0.016979,(((red1[&index=13]:0.004431,red2[&index=14]:0.014303)[&index=15]:12.910835,blue2[&index=12]:0.002917)[&index=16]:0.015556,blue1[&index=11]:0.012442)[&index=17]:15.846947)[&index=18]:0.011593)[&index=19]:0.069399,ano_tail_r1[&index=8]:0.021934)[&index=26];
326900	-461.503	-390.827	-70.6753	(((no_tail_l2[&index=6]:0.066329,(((blue_f2[&index=4]:0.004224,blue_f1[&index=3]:0.009545)[&index=21]:2.619649,(red_f2[&index=2]:0.000015,red_f1[&index=1]:0.013883)[&index=22]:4.099380)[&index=20]:15.012132,no_tail_l3[&index=5]:0.000172)[&index=23]:0.027051)[&index=24]:0.061310,no_tail_l1[&index=7]:0.005168)[&index=25]:0.099923,ano_tail_r1[&index=8]:0.017360,(((blue1[&index=11]:0.006780,((red2[&index=14]:0.000262,red1[&index=13]:0.004699)[&index=15]:9.572484,blue2[&index=12]:0.008662)[&index=16]:0.002424)[&index=17]:3.671077,no_tail_r3[&index=10]:0.035315)[&index=18]:0.013004,no_tail_r2[&index=9]:0.036467)[&index=19]:0.088076)[&index=26];
327000	-461.171	-390.605	-70.5657	((no_tail_r2[&index=9]:0.006608,((blue1[&index=11]:0.016166,(blue2[&index=12]:0.041594,(red1[&index=13]:0.009883,red2[&index=14]:0.012025)[&index=15]:8.442360)[&index=16]:0.008045)[&index=17]:4.317808,no_tail_r3[&index=10]:0.035308)[&index=18]:0.008815)[&index=19]:0.086480,(no_tail_l1[&index=7]:0.014549,(no_tail_l2[&index=6]:0.006238,(((blue_f1[&index=3]:0.006236,blue_f2[&index=4]:0.003448)[&index=21]:4.994181,(red_f2[&index=2]:0.011901,red_f1[&index=1]:0.020620)[&index=22]:12.657346)[&index=20]:4.048098,no_tail_l3[&index=5]:0.007710)[&index=23]:0.010402)[&index=24]:0.064255)[&index=25]:0.082373,ano_tail_r1[&index=8]:0.015106)[&index=26];
327100	-479.554	-399.773	-79.7814	((no_tail_l1[&index=7]:0.130846,(no_tail_l2[&index=6]:0.015470,(no_tail_l3[&index=5]:0.079021,((blue_f2[&index=4]:0.047851,blue_f1[&index=3]:0.004863)[&index=21]:16.368551,(red_f1[&index=1]:0.004184,red_f2[&index=2]:0.007251)[&index=22]:26.622957)[&index=20]:10.932614)[&index=23]:0.016628)[&index=24]:0.007729)[&index=25]:0.049249,(no_tail_r2[&index=9]:0.026060,((((red2[&index=14]:0.000158,red1[&index=13]:0.031646)[&index=15]:19.409278,blue2[&index=12]:0.015527)[&index=16]:0.016150,blue1[&index=11]:0.001609)[&index=17]:6.998252,no_tail_r3[&index=10]:0.023768)[&index=18]:0.072173)[&index=19]:0.045780,ano_tail_r1[&index=8]:0.078599)[&index=26];
327200	-466.5	-397.481	-69.019	(ano_tail_r1[&index=8]:0.017151,((no_tail_l2[&index=6]:0.021449,(((red_f1[&index=1]:0.001804,red_f2[&index=2]:0.016863)[&index=22]:4.722160,(blue_f1[&index=3]:0.017033,blue_f2[&index=4]:0.001110)[&index=21]:3.540187)[&index=20]:2.848029,no_tail_l3[&index=5]:0.058391)[&index=23]:0.019537)[&index=24]:0.028739,no_tail_l1[&index=7]:0.004088)[&index=25]:0.121364,((no_tail_r3[&index=10]:0.008899,(blue1[&index=11]:0.010109,(blue2[&index=12]:0.022302,(red1[&index=13]:0.003248,red2[&index=14]:0.043050)[&index=15]:12.663722)[&index=16]:0.041778)[&index=17]:2.822449)[&index=18]:0.027857,no_tail_r2[&index=9]:0.107575)[&index=19]:0.025163)[&index=26];
327300	-456.927	-388.164	-68.7634	(((((blue2[&index=12]:0.014354,(red2[&index=14]:0.005223,red1[&index=13]:0.001759)[&index=15]:12.078736)[&index=16]:0.000165,blue1[&index=11]:0.025970)[&index=17]:4.458808,no_tail_r3[&index=10]:0.048723)[&index=18]:0.002846,no_tail_r2[&index=9]:0.018973)[&index=19]:0.087009,(no_tail_l1[&index=7]:0.032523,((((blue_f2[&index=4]:0.016819,blue_f1[&index=3]:0.003009)[&index=21]:1.061051,(red_f1[&index=1]:0.003449,red_f2[&index=2]:0.003011)[&index=22]:4.345924)[&index=20]:3.554682,no_tail_l3[&index=5]:0.000525)[&index=23]:0.023752,no_tail_l2[&index=6]:0.000956)[&index=24]:0.044106)[&index=25]:0.072958,ano_tail_r1[&index=8]:0.010667)[&index=26];
327400	-464.295	-395.692	-68.6029	(ano_tail_r1[&index=8]:0.034480,(no_tail_r2[&index=9]:0.018011,(no_tail_r3[&index=10]:0.004214,(blue1[&index=11]:0.022518,((red2[&index=14]:0.008661,red1[&index=13]:0.012398)[&index=15]:8.971505,blue2[&index=12]:0.016404)[&index=16]:0.018044)[&index=17]:5.946607)[&index=18]:0.037484)[&index=19]:0.041390,(no_tail_l1[&index=7]:0.042781,(no_tail_l2[&index=6]:0.000023,(no_tail_l3[&index=5]:0.003589,((red_f2[&index=2]:0.002828,red_f1[&index=1]:0.013380)[&index=22]:6.580445,(blue_f1[&index=3]:0.055383,blue_f2[&index=4]:0.018865)[&index=21]:1.819143)[&index=20]:1.280894)[&index=23]:0.072783)[&index=24]:0.007350)[&index=25]:0.084091)[&index=26];
327500	-468.387	-397.605	-70.7829	((no_tail_r2[&index=9]:0.006671,(no_tail_r3[&index=10]:0.020784,((blue2[&index=12]:0.066701,(red1[&index=13]:0.001518,red2[&index=14]:0.010009)[&index=15]:11.539670)[&index=16]:0.005940,blue1[&index=11]:0.047919)[&index=17]:6.176179)[&index=18]:0.036722)[&index=19]:0.051216,(no_tail_l1[&index=7]:0.021058,((((blue_f2[&index=4]:0.015395,blue_f1[&index=3]:0.000741)[&index=21]:3.595328,(red_f1[&index=1]:0.006721,red_f2[&index=2]:0.012911)[&index=22]:6.856434)[&index=20]:7.177369,no_tail_l3[&index=5]:0.073224)[&index=23]:0.060825,no_tail_l2[&index=6]:0.092055)[&index=24]:0.010790)[&index=25]:0.126266,ano_tail_r1[&index=8]:0.000939)[&index=26];
327600	-456.658	-386.122	-70.5367	(ano_tail_r1[&index=8]:0.008027,(no_tail_r2[&index=9]:0.000656,(((blue2[&index=12]:0.023782,(red2[&index=14]:0.004145,red1[&index=13]:0.004780)[&index=15]:10.827274)[&index=16]:0.001226,blue1[&index=11]:0.011933)[&index=17]:5.399748,no_tail_r3[&index=10]:0.002995)[&index=18]:0.060883)[&index=19]:0.018744,(no_tail_l1[&index=7]:0.030907,((no_tail_l3[&index=5]:0.007134,((blue_f1[&index=3]:0.011143,blue_f2[&index=4]:0.005519)[&index=21]:5.415166,(red_f1[&index=1]:0.003525,red_f2[&index=2]:0.003436)[&index=22]:6.100629)[&index=20]:6.715483)[&index=23]:0.006074,no_tail_l2[&index=6]:0.023605)[&index=24]:0.061666)[&index=25]:0.034140)[&index=26];
327700	-466.285	-393.488	-72.7969	(ano_tail_r1[&index=8]:0.033366,(((blue1[&index=11]:0.054931,(blue2[&index=12]:0.002081,(red2[&index=14]:0.021677,red1[&index=13]:0.000159)[&index=15]:9.459066)[&index=16]:0.007987)[&index=17]:6.018853,no_tail_r3[&index=10]:0.023527)[&index=18]:0.033432,no_tail_r2[&index=9]:0.007943)[&index=19]:0.005031,(((no_tail_l3[&index=5]:0.097586,((red_f1[&index=1]:0.002373,red_f2[&index=2]:0.002793)[&index=22]:13.833820,(blue_f2[&index=4]:0.017852,blue_f1[&index=3]:0.010393)[&index=21]:11.693766)[&index=20]:4.558936)[&index=23]:0.000133,no_tail_l2[&index=6]:0.058075)[&index=24]:0.068057,no_tail_l1[&index=7]:0.015982)[&index=25]:0.055457)[&index=26];
327800	-470.495	-390.141	-80.3541	(ano_tail_r1[&index=8]:0.029631,(no_tail_r2[&index=9]:0.024650,((((red1[&index=13]:0.018740,red2[&index=14]:0.013140)[&index=15]:10.296367,blue2[&index=12]:0.006352)[&index=16]:0.014590,blue1[&index=11]:0.014875)[&index=17]:19.982090,no_tail_r3[&index=10]:0.060528)[&index=18]:0.025252)[&index=19]:0.025796,((no_tail_l2[&index=6]:0.008248,(((red_f2[&index=2]:0.004082,red_f1[&index=1]:0.000165)[&index=22]:19.731181,(blue_f2[&index=4]:0.002537,blue_f1[&index=3]:0.009883)[&index=21]:28.533178)[&index=20]:4.902379,no_tail_l3[&index=5]:0.046412)[&index=23]:0.038044)[&index=24]:0.004883,no_tail_l1[&index=7]:0.034688)[&index=25]:0.041624)[&index=26];
327900	-464.891	-390.908	-73.9833	((((no_tail_l3[&index=5]:0.017004,((red_f2[&index=2]:0.012773,red_f1[&index=1]:0.004809)[&index=22]:4.588563,(blue_f2[&index=4]:0.013503,blue_f1[&index=3]:0.006704)[&index=21]:14.096512)[&index=20]:5.968561)[&index=23]:0.031600,no_tail_l2[&index=6]:0.008079)[&index=24]:0.029597,no_tail_l1[&index=7]:0.055650)[&index=25]:0.049555,ano_tail_r1[&index=8]:0.047979,((((blue2[&index=12]:0.002810,(red1[&index=13]:0.020891,red2[&index=14]:0.005041)[&index=15]:15.261960)[&index=16]:0.018593,blue1[&index=11]:0.008595)[&index=17]:11.690933,no_tail_r3[&index=10]:0.028071)[&index=18]:0.015448,no_tail_r2[&index=9]:0.030867)[&index=19]:0.001313)[&index=26];
328000	-461.094	-391.287	-69.8066	((no_tail_r2[&index=9]:0.006403,(no_tail_r3[&index=10]:0.058880,(blue1[&index=11]:0.012896,((red2[&index=14]:0.000441,red1[&index=13]:0.009725)[&index=15]:7.190350,blue2[&index=12]:0.010562)[&index=16]:0.005977)[&index=17]:7.673316)[&index=18]:0.021150)[&index=19]:0.008672,ano_tail_r1[&index=8]:0.043336,(no_tail_l1[&index=7]:0.019013,(no_tail_l2[&index=6]:0.003142,(no_tail_l3[&index=5]:0.006542,((red_f1[&index=1]:0.028495,red_f2[&index=2]:0.011298)[&index=22]:4.553831,(blue_f1[&index=3]:0.018169,blue_f2[&index=4]:0.005062)[&index=21]:1.460377)[&index=20]:9.851488)[&index=23]:0.017956)[&index=24]:0.022721)[&index=25]:0.092098)[&index=26];
328100	-467.462	-388.624	-78.8382	((no_tail_r2[&index=9]:0.012882,((((red1[&index=13]:0.002159,red2[&index=14]:0.011931)[&index=15]:14.015434,blue2[&index=12]:0.021924)[&index=16]:0.018057,blue1[&index=11]:0.010079)[&index=17]:6.632399,no_tail_r3[&index=10]:0.045730)[&index=18]:0.003906)[&index=19]:0.056728,((no_tail_l2[&index=6]:0.013117,(((red_f2[&index=2]:0.002937,red_f1[&index=1]:0.005750)[&index=22]:1.256997,(blue_f1[&index=3]:0.003514,blue_f2[&index=4]:0.038329)[&index=21]:34.634793)[&index=20]:19.347563,no_tail_l3[&index=5]:0.031852)[&index=23]:0.026942)[&index=24]:0.043716,no_tail_l1[&index=7]:0.003615)[&index=25]:0.031385,ano_tail_r1[&index=8]:0.018041)[&index=26];
328200	-459.778	-390.632	-69.1453	(((no_tail_r3[&index=10]:0.074592,(blue1[&index=11]:0.001820,((red2[&index=14]:0.004425,red1[&index=13]:0.001053)[&index=15]:6.996793,blue2[&index=12]:0.001490)[&index=16]:0.013422)[&index=17]:2.692908)[&index=18]:0.006103,no_tail_r2[&index=9]:0.031366)[&index=19]:0.054943,ano_tail_r1[&index=8]:0.002919,(no_tail_l1[&index=7]:0.041543,(no_tail_l2[&index=6]:0.032808,(no_tail_l3[&index=5]:0.040622,((blue_f2[&index=4]:0.005684,blue_f1[&index=3]:0.009175)[&index=21]:3.037172,(red_f1[&index=1]:0.005535,red_f2[&index=2]:0.001509)[&index=22]:13.757966)[&index=20]:0.814877)[&index=23]:0.109442)[&index=24]:0.037151)[&index=25]:0.050012)[&index=26];
328300	-476.037	-405.022	-71.0154	(ano_tail_r1[&index=8]:0.026353,((no_tail_r3[&index=10]:0.015615,(blue1[&index=11]:0.007359,((red1[&index=13]:0.007276,red2[&index=14]:0.008487)[&index=15]:14.553965,blue2[&index=12]:0.020106)[&index=16]:0.037021)[&index=17]:12.166609)[&index=18]:0.004432,no_tail_r2[&index=9]:0.036891)[&index=19]:0.190908,((no_tail_l2[&index=6]:0.008715,(((red_f1[&index=1]:0.016036,red_f2[&index=2]:0.056186)[&index=22]:4.973960,(blue_f1[&index=3]:0.000745,blue_f2[&index=4]:0.009255)[&index=21]:2.341741)[&index=20]:2.243098,no_tail_l3[&index=5]:0.051223)[&index=23]:0.050219)[&index=24]:0.040671,no_tail_l1[&index=7]:0.043511)[&index=25]:0.265623)[&index=26];
328400	-466.742	-392.217	-74.5249	(((no_tail_l2[&index=6]:0.015799,(((red_f2[&index=2]:0.007764,red_f1[&index=1]:0.001627)[&index=22]:4.089391,(blue_f2[&index=4]:0.004946,blue_f1[&index=3]:0.007048)[&index=21]:8.961567)[&index=20]:6.606604,no_tail_l3[&index=5]:0.013937)[&index=23]:0.032395)[&index=24]:0.043692,no_tail_l1[&index=7]:0.017292)[&index=25]:0.076123,ano_tail_r1[&index=8]:0.055647,(((blue1[&index=11]:0.030478,((red1[&index=13]:0.041174,red2[&index=14]:0.002026)[&index=15]:23.005043,blue2[&index=12]:0.007587)[&index=16]:0.008608)[&index=17]:11.513126,no_tail_r3[&index=10]:0.109705)[&index=18]:0.010222,no_tail_r2[&index=9]:0.008186)[&index=19]:0.053456)[&index=26];
328500	-469.247	-399.875	-69.3722	(((no_tail_r3[&index=10]:0.063777,(((red1[&index=13]:0.029192,red2[&index=14]:0.012260)[&index=15]:5.131814,blue2[&index=12]:0.004665)[&index=16]:0.001111,blue1[&index=11]:0.028026)[&index=17]:6.647160)[&index=18]:0.036246,no_tail_r2[&index=9]:0.051635)[&index=19]:0.014647,(no_tail_l1[&index=7]:0.065481,(no_tail_l2[&index=6]:0.005822,(((blue_f2[&index=4]:0.011824,blue_f1[&index=3]:0.008164)[&index=21]:8.545196,(red_f2[&index=2]:0.020384,red_f1[&index=1]:0.003191)[&index=22]:3.661036)[&index=20]:4.362350,no_tail_l3[&index=5]:0.136117)[&index=23]:0.048461)[&index=24]:0.019940)[&index=25]:0.027707,ano_tail_r1[&index=8]:0.023940)[&index=26];
328600	-475.67	-400.727	-74.9431	((no_tail_r2[&index=9]:0.011131,(no_tail_r3[&index=10]:0.216628,((blue2[&index=12]:0.054435,(red2[&index=14]:0.016796,red1[&index=13]:0.012903)[&index=15]:13.311643)[&index=16]:0.003333,blue1[&index=11]:0.017163)[&index=17]:15.112349)[&index=18]:0.016407)[&index=19]:0.028573,ano_tail_r1[&index=8]:0.029629,(no_tail_l1[&index=7]:0.033962,(no_tail_l2[&index=6]:0.074562,(((red_f2[&index=2]:0.003458,red_f1[&index=1]:0.010642)[&index=22]:9.775396,(blue_f2[&index=4]:0.021373,blue_f1[&index=3]:0.012669)[&index=21]:17.229332)[&index=20]:0.642497,no_tail_l3[&index=5]:0.004401)[&index=23]:0.024692)[&index=24]:0.014452)[&index=25]:0.135863)[&index=26];
328700	-467.089	-394.99	-72.0996	((no_tail_r2[&index=9]:0.009357,(no_tail_r3[&index=10]:0.046942,(((red1[&index=13]:0.000820,red2[&index=14]:0.007039)[&index=15]:9.853869,blue2[&index=12]:0.005583)[&index=16]:0.081218,blue1[&index=11]:0.025164)[&index=17]:12.505007)[&index=18]:0.022206)[&index=19]:0.078085,((no_tail_l2[&index=6]:0.002934,(no_tail_l3[&index=5]:0.084565,((red_f1[&index=1]:0.002009,red_f2[&index=2]:0.037343)[&index=22]:6.373912,(blue_f2[&index=4]:0.022902,blue_f1[&index=3]:0.011578)[&index=21]:4.033541)[&index=20]:9.297188)[&index=23]:0.008134)[&index=24]:0.040408,no_tail_l1[&index=7]:0.001059)[&index=25]:0.036269,ano_tail_r1[&index=8]:0.009990)[&index=26];
328800	-462.569	-392.297	-70.2724	(ano_tail_r1[&index=8]:0.001152,((no_tail_l2[&index=6]:0.031377,(((red_f2[&index=2]:0.003612,red_f1[&index=1]:0.002588)[&index=22]:9.390848,(blue_f2[&index=4]:0.000378,blue_f1[&index=3]:0.009073)[&index=21]:3.921138)[&index=20]:3.930908,no_tail_l3[&index=5]:0.039849)[&index=23]:0.067893)[&index=24]:0.137559,no_tail_l1[&index=7]:0.012724)[&index=25]:0.057225,(no_tail_r2[&index=9]:0.001743,((blue1[&index=11]:0.001359,(blue2[&index=12]:0.027868,(red2[&index=14]:0.002786,red1[&index=13]:0.013594)[&index=15]:11.755819)[&index=16]:0.018174)[&index=17]:3.857678,no_tail_r3[&index=10]:0.026842)[&index=18]:0.108026)[&index=19]:0.040542)[&index=26];
328900	-467.308	-396.279	-71.0296	((((((red_f1[&index=1]:0.021643,red_f2[&index=2]:0.010486)[&index=22]:4.549846,(blue_f1[&index=3]:0.010377,blue_f2[&index=4]:0.002531)[&index=21]:13.406827)[&index=20]:4.222376,no_tail_l3[&index=5]:0.095193)[&index=23]:0.050085,no_tail_l2[&index=6]:0.076096)[&index=24]:0.066858,no_tail_l1[&index=7]:0.006835)[&index=25]:0.017608,ano_tail_r1[&index=8]:0.017221,((no_tail_r3[&index=10]:0.029381,(blue1[&index=11]:0.053608,(blue2[&index=12]:0.006624,(red2[&index=14]:0.000707,red1[&index=13]:0.001743)[&index=15]:7.505308)[&index=16]:0.038368)[&index=17]:7.038891)[&index=18]:0.001403,no_tail_r2[&index=9]:0.005388)[&index=19]:0.011705)[&index=26];
329000	-470.283	-400.43	-69.8531	(((no_tail_r3[&index=10]:0.016176,(blue1[&index=11]:0.004699,(blue2[&index=12]:0.031840,(red2[&index=14]:0.022617,red1[&index=13]:0.015379)[&index=15]:3.201390)[&index=16]:0.037590)[&index=17]:11.965672)[&index=18]:0.004629,no_tail_r2[&index=9]:0.053701)[&index=19]:0.073756,ano_tail_r1[&index=8]:0.080011,(((no_tail_l3[&index=5]:0.070320,((red_f2[&index=2]:0.019490,red_f1[&index=1]:0.007151)[&index=22]:6.002101,(blue_f2[&index=4]:0.012094,blue_f1[&index=3]:0.011544)[&index=21]:6.733893)[&index=20]:2.862828)[&index=23]:0.018771,no_tail_l2[&index=6]:0.001784)[&index=24]:0.014740,no_tail_l1[&index=7]:0.010479)[&index=25]:0.091657)[&index=26];
329100	-461.688	-389.377	-72.3107	((no_tail_r2[&index=9]:0.045032,(no_tail_r3[&index=10]:0.011102,(((red1[&index=13]:0.009402,red2[&index=14]:0.006289)[&index=15]:19.456169,blue2[&index=12]:0.007436)[&index=16]:0.006848,blue1[&index=11]:0.002442)[&index=17]:7.876056)[&index=18]:0.015358)[&index=19]:0.032686,ano_tail_r1[&index=8]:0.021749,((no_tail_l2[&index=6]:0.012745,(no_tail_l3[&index=5]:0.023725,((blue_f1[&index=3]:0.010426,blue_f2[&index=4]:0.009112)[&index=21]:10.810541,(red_f2[&index=2]:0.006620,red_f1[&index=1]:0.001174)[&index=22]:1.859015)[&index=20]:3.172204)[&index=23]:0.002988)[&index=24]:0.087871,no_tail_l1[&index=7]:0.027555)[&index=25]:0.137977)[&index=26];
329200	-469.365	-397.369	-71.9962	((no_tail_r2[&index=9]:0.010690,((blue1[&index=11]:0.009196,((red2[&index=14]:0.053305,red1[&index=13]:0.008600)[&index=15]:4.201010,blue2[&index=12]:0.021558)[&index=16]:0.012203)[&index=17]:8.482991,no_tail_r3[&index=10]:0.045727)[&index=18]:0.043294)[&index=19]:0.020293,ano_tail_r1[&index=8]:0.047654,((no_tail_l2[&index=6]:0.001842,(((red_f1[&index=1]:0.004598,red_f2[&index=2]:0.016292)[&index=22]:6.643904,(blue_f2[&index=4]:0.001090,blue_f1[&index=3]:0.025271)[&index=21]:3.664939)[&index=20]:18.538935,no_tail_l3[&index=5]:0.051651)[&index=23]:0.008608)[&index=24]:0.113820,no_tail_l1[&index=7]:0.000723)[&index=25]:0.051563)[&index=26];
329300	-465.217	-389.926	-75.2904	((((no_tail_l3[&index=5]:0.074319,((red_f2[&index=2]:0.005982,red_f1[&index=1]:0.007764)[&index=22]:1.460006,(blue_f2[&index=4]:0.009980,blue_f1[&index=3]:0.013308)[&index=21]:14.625237)[&index=20]:18.679608)[&index=23]:0.014350,no_tail_l2[&index=6]:0.011043)[&index=24]:0.029623,no_tail_l1[&index=7]:0.034004)[&index=25]:0.050083,((no_tail_r3[&index=10]:0.024920,((blue2[&index=12]:0.053806,(red1[&index=13]:0.003118,red2[&index=14]:0.002113)[&index=15]:11.508322)[&index=16]:0.003045,blue1[&index=11]:0.011899)[&index=17]:11.815197)[&index=18]:0.051501,no_tail_r2[&index=9]:0.013197)[&index=19]:0.031746,ano_tail_r1[&index=8]:0.016848)[&index=26];
329400	-463.79	-394.497	-69.2933	(((no_tail_l2[&index=6]:0.004297,(no_tail_l3[&index=5]:0.010570,((red_f1[&index=1]:0.030177,red_f2[&index=2]:0.001186)[&index=22]:8.631208,(blue_f2[&index=4]:0.005323,blue_f1[&index=3]:0.049037)[&index=21]:2.890686)[&index=20]:2.410164)[&index=23]:0.101351)[&index=24]:0.048181,no_tail_l1[&index=7]:0.003999)[&index=25]:0.064940,(no_tail_r2[&index=9]:0.096943,(no_tail_r3[&index=10]:0.021433,(blue1[&index=11]:0.003900,((red2[&index=14]:0.000856,red1[&index=13]:0.015942)[&index=15]:9.920333,blue2[&index=12]:0.003876)[&index=16]:0.017763)[&index=17]:4.175270)[&index=18]:0.026410)[&index=19]:0.011528,ano_tail_r1[&index=8]:0.019963)[&index=26];
329500	-461.748	-391.14	-70.6077	((no_tail_r2[&index=9]:0.015576,(no_tail_r3[&index=10]:0.012797,(blue1[&index=11]:0.001243,(blue2[&index=12]:0.033719,(red1[&index=13]:0.031322,red2[&index=14]:0.004759)[&index=15]:5.420950)[&index=16]:0.044858)[&index=17]:6.270340)[&index=18]:0.022315)[&index=19]:0.055536,(no_tail_l1[&index=7]:0.003969,(no_tail_l2[&index=6]:0.010240,(no_tail_l3[&index=5]:0.006440,((blue_f2[&index=4]:0.000664,blue_f1[&index=3]:0.002681)[&index=21]:13.828143,(red_f1[&index=1]:0.016894,red_f2[&index=2]:0.002219)[&index=22]:6.431675)[&index=20]:2.795058)[&index=23]:0.017355)[&index=24]:0.039324)[&index=25]:0.037126,ano_tail_r1[&index=8]:0.032253)[&index=26];
329600	-463.896	-396.587	-67.309	((no_tail_r2[&index=9]:0.022513,((((red1[&index=13]:0.008135,red2[&index=14]:0.010412)[&index=15]:7.595668,blue2[&index=12]:0.012547)[&index=16]:0.024671,blue1[&index=11]:0.005377)[&index=17]:2.758177,no_tail_r3[&index=10]:0.002043)[&index=18]:0.029235)[&index=19]:0.010491,(no_tail_l1[&index=7]:0.033671,((((blue_f2[&index=4]:0.008226,blue_f1[&index=3]:0.004011)[&index=21]:1.718285,(red_f1[&index=1]:0.001447,red_f2[&index=2]:0.032704)[&index=22]:3.615188)[&index=20]:2.348769,no_tail_l3[&index=5]:0.026281)[&index=23]:0.025551,no_tail_l2[&index=6]:0.000031)[&index=24]:0.063323)[&index=25]:0.281836,ano_tail_r1[&index=8]:0.005213)[&index=26];
329700	-466.065	-395.422	-70.6426	(((no_tail_l2[&index=6]:0.024822,(no_tail_l3[&index=5]:0.005468,((red_f2[&index=2]:0.022133,red_f1[&index=1]:0.015524)[&index=22]:6.264050,(blue_f2[&index=4]:0.019004,blue_f1[&index=3]:0.002245)[&index=21]:3.773048)[&index=20]:0.217940)[&index=23]:0.024959)[&index=24]:0.004358,no_tail_l1[&index=7]:0.021458)[&index=25]:0.027628,ano_tail_r1[&index=8]:0.005695,(((blue1[&index=11]:0.015059,((red1[&index=13]:0.002673,red2[&index=14]:0.000300)[&index=15]:5.108075,blue2[&index=12]:0.034461)[&index=16]:0.009411)[&index=17]:19.532022,no_tail_r3[&index=10]:0.093601)[&index=18]:0.034194,no_tail_r2[&index=9]:0.049168)[&index=19]:0.004736)[&index=26];
329800	-471.59	-400.69	-70.9006	((no_tail_r2[&index=9]:0.002741,((((red2[&index=14]:0.066103,red1[&index=13]:0.008860)[&index=15]:7.980642,blue2[&index=12]:0.006671)[&index=16]:0.008185,blue1[&index=11]:0.026548)[&index=17]:7.224601,no_tail_r3[&index=10]:0.038292)[&index=18]:0.012439)[&index=19]:0.101555,ano_tail_r1[&index=8]:0.146770,(((no_tail_l3[&index=5]:0.011334,((blue_f1[&index=3]:0.008646,blue_f2[&index=4]:0.001051)[&index=21]:11.453884,(red_f2[&index=2]:0.014047,red_f1[&index=1]:0.024085)[&index=22]:3.748990)[&index=20]:5.477611)[&index=23]:0.075743,no_tail_l2[&index=6]:0.000168)[&index=24]:0.017863,no_tail_l1[&index=7]:0.019101)[&index=25]:0.126135)[&index=26];
329900	-470.549	-396.466	-74.0831	(ano_tail_r1[&index=8]:0.064216,((no_tail_l2[&index=6]:0.018239,(((red_f1[&index=1]:0.023344,red_f2[&index=2]:0.024115)[&index=22]:8.406981,(blue_f2[&index=4]:0.011661,blue_f1[&index=3]:0.023968)[&index=21]:5.622827)[&index=20]:3.097706,no_tail_l3[&index=5]:0.062816)[&index=23]:0.010391)[&index=24]:0.011209,no_tail_l1[&index=7]:0.046767)[&index=25]:0.096115,(no_tail_r2[&index=9]:0.004506,(no_tail_r3[&index=10]:0.044629,(((red2[&index=14]:0.026520,red1[&index=13]:0.013715)[&index=15]:11.214284,blue2[&index=12]:0.021315)[&index=16]:0.012222,blue1[&index=11]:0.011909)[&index=17]:23.614697)[&index=18]:0.009142)[&index=19]:0.021023)[&index=26];
330000	-471.908	-403.206	-68.7024	(ano_tail_r1[&index=8]:0.115377,(no_tail_r2[&index=9]:0.026034,((blue1[&index=11]:0.000541,(blue2[&index=12]:0.056691,(red1[&index=13]:0.043394,red2[&index=14]:0.027069)[&index=15]:4.646617)[&index=16]:0.032256)[&index=17]:6.651809,no_tail_r3[&index=10]:0.063489)[&index=18]:0.007423)[&index=19]:0.006593,(((no_tail_l3[&index=5]:0.072694,((blue_f1[&index=3]:0.034176,blue_f2[&index=4]:0.005091)[&index=21]:6.298723,(red_f1[&index=1]:0.001308,red_f2[&index=2]:0.004512)[&index=22]:3.939432)[&index=20]:3.408300)[&index=23]:0.023603,no_tail_l2[&index=6]:0.020288)[&index=24]:0.035331,no_tail_l1[&index=7]:0.010381)[&index=25]:0.080006)[&index=26];
330100	-462.177	-388.487	-73.6899	(ano_tail_r1[&index=8]:0.056948,(no_tail_r2[&index=9]:0.001342,(no_tail_r3[&index=10]:0.035992,((blue2[&index=12]:0.007027,(red2[&index=14]:0.000977,red1[&index=13]:0.006094)[&index=15]:16.548198)[&index=16]:0.004996,blue1[&index=11]:0.059009)[&index=17]:16.684633)[&index=18]:0.030008)[&index=19]:0.014946,(no_tail_l1[&index=7]:0.010352,((((red_f2[&index=2]:0.013952,red_f1[&index=1]:0.000398)[&index=22]:5.988619,(blue_f2[&index=4]:0.004555,blue_f1[&index=3]:0.000384)[&index=21]:4.181480)[&index=20]:6.694859,no_tail_l3[&index=5]:0.052454)[&index=23]:0.003857,no_tail_l2[&index=6]:0.003611)[&index=24]:0.059529)[&index=25]:0.084351)[&index=26];
330200	-470.427	-392.995	-77.4327	((no_tail_l1[&index=7]:0.001041,((((blue_f1[&index=3]:0.032920,blue_f2[&index=4]:0.012207)[&index=21]:16.781979,(red_f2[&index=2]:0.039581,red_f1[&index=1]:0.004419)[&index=22]:20.002484)[&index=20]:0.714791,no_tail_l3[&index=5]:0.055174)[&index=23]:0.000579,no_tail_l2[&index=6]:0.014290)[&index=24]:0.032718)[&index=25]:0.017630,ano_tail_r1[&index=8]:0.008885,((no_tail_r3[&index=10]:0.024711,(blue1[&index=11]:0.015224,(blue2[&index=12]:0.006600,(red2[&index=14]:0.004781,red1[&index=13]:0.034741)[&index=15]:17.031656)[&index=16]:0.008042)[&index=17]:14.319746)[&index=18]:0.016681,no_tail_r2[&index=9]:0.043017)[&index=19]:0.038360)[&index=26];
330300	-463.259	-389.385	-73.8743	(ano_tail_r1[&index=8]:0.011193,(no_tail_r2[&index=9]:0.001810,(no_tail_r3[&index=10]:0.027885,(blue1[&index=11]:0.012075,(blue2[&index=12]:0.000179,(red1[&index=13]:0.005748,red2[&index=14]:0.001869)[&index=15]:10.171431)[&index=16]:0.045642)[&index=17]:14.377361)[&index=18]:0.080881)[&index=19]:0.006111,(no_tail_l1[&index=7]:0.049228,(no_tail_l2[&index=6]:0.005999,(((red_f2[&index=2]:0.005128,red_f1[&index=1]:0.002186)[&index=22]:3.587667,(blue_f1[&index=3]:0.008591,blue_f2[&index=4]:0.010590)[&index=21]:21.697704)[&index=20]:1.198919,no_tail_l3[&index=5]:0.021286)[&index=23]:0.038379)[&index=24]:0.041242)[&index=25]:0.061341)[&index=26];
330400	-463.726	-392.226	-71.4995	(((no_tail_l2[&index=6]:0.049179,(no_tail_l3[&index=5]:0.053333,((blue_f1[&index=3]:0.007989,blue_f2[&index=4]:0.001688)[&index=21]:11.468088,(red_f1[&index=1]:0.000156,red_f2[&index=2]:0.013322)[&index=22]:2.985052)[&index=20]:5.303791)[&index=23]:0.000241)[&index=24]:0.012918,no_tail_l1[&index=7]:0.000135)[&index=25]:0.177637,(no_tail_r2[&index=9]:0.029459,((blue1[&index=11]:0.017372,(blue2[&index=12]:0.041244,(red1[&index=13]:0.001103,red2[&index=14]:0.003701)[&index=15]:10.121019)[&index=16]:0.025151)[&index=17]:9.180903,no_tail_r3[&index=10]:0.046194)[&index=18]:0.031252)[&index=19]:0.011854,ano_tail_r1[&index=8]:0.013824)[&index=26];
330500	-466.81	-396.597	-70.2129	((no_tail_l1[&index=7]:0.036854,(no_tail_l2[&index=6]:0.009187,(no_tail_l3[&index=5]:0.025248,((red_f2[&index=2]:0.070478,red_f1[&index=1]:0.008565)[&index=22]:6.826667,(blue_f1[&index=3]:0.014420,blue_f2[&index=4]:0.006264)[&index=21]:8.565586)[&index=20]:1.353172)[&index=23]:0.042378)[&index=24]:0.079408)[&index=25]:0.070944,ano_tail_r1[&index=8]:0.051966,(((blue1[&index=11]:0.034392,(blue2[&index=12]:0.006829,(red1[&index=13]:0.009807,red2[&index=14]:0.004514)[&index=15]:8.115607)[&index=16]:0.000290)[&index=17]:7.688404,no_tail_r3[&index=10]:0.044671)[&index=18]:0.033000,no_tail_r2[&index=9]:0.002395)[&index=19]:0.062365)[&index=26];
330600	-468.764	-392.669	-76.095	((no_tail_r2[&index=9]:0.027135,(no_tail_r3[&index=10]:0.043162,(blue1[&index=11]:0.002001,(blue2[&index=12]:0.002443,(red1[&index=13]:0.003442,red2[&index=14]:0.036886)[&index=15]:31.831239)[&index=16]:0.033043)[&index=17]:5.058805)[&index=18]:0.000858)[&index=19]:0.069662,ano_tail_r1[&index=8]:0.086924,(no_tail_l1[&index=7]:0.001338,(no_tail_l2[&index=6]:0.034643,(no_tail_l3[&index=5]:0.029283,((blue_f2[&index=4]:0.004652,blue_f1[&index=3]:0.003609)[&index=21]:15.053763,(red_f1[&index=1]:0.002751,red_f2[&index=2]:0.020606)[&index=22]:5.774877)[&index=20]:4.336062)[&index=23]:0.034153)[&index=24]:0.035639)[&index=25]:0.046853)[&index=26];
330700	-475.084	-402.424	-72.6601	((no_tail_r2[&index=9]:0.022091,((blue1[&index=11]:0.031249,((red1[&index=13]:0.007364,red2[&index=14]:0.010155)[&index=15]:13.072002,blue2[&index=12]:0.023217)[&index=16]:0.007844)[&index=17]:5.572812,no_tail_r3[&index=10]:0.031211)[&index=18]:0.085665)[&index=19]:0.080916,((no_tail_l2[&index=6]:0.004862,(((red_f2[&index=2]:0.002798,red_f1[&index=1]:0.003936)[&index=22]:11.095349,(blue_f2[&index=4]:0.044383,blue_f1[&index=3]:0.022137)[&index=21]:11.449350)[&index=20]:3.386531,no_tail_l3[&index=5]:0.060299)[&index=23]:0.077401)[&index=24]:0.005226,no_tail_l1[&index=7]:0.101064)[&index=25]:0.154820,ano_tail_r1[&index=8]:0.046795)[&index=26];
330800	-463.412	-393.447	-69.9649	(((no_tail_l2[&index=6]:0.031364,(((blue_f1[&index=3]:0.009194,blue_f2[&index=4]:0.041291)[&index=21]:1.387938,(red_f1[&index=1]:0.006107,red_f2[&index=2]:0.014856)[&index=22]:7.928538)[&index=20]:6.736958,no_tail_l3[&index=5]:0.070023)[&index=23]:0.001767)[&index=24]:0.007876,no_tail_l1[&index=7]:0.038628)[&index=25]:0.059398,(no_tail_r2[&index=9]:0.014170,((blue1[&index=11]:0.037207,((red2[&index=14]:0.009189,red1[&index=13]:0.003884)[&index=15]:9.016991,blue2[&index=12]:0.012480)[&index=16]:0.013913)[&index=17]:6.412524,no_tail_r3[&index=10]:0.038228)[&index=18]:0.010654)[&index=19]:0.007950,ano_tail_r1[&index=8]:0.012233)[&index=26];
330900	-463.058	-393.029	-70.0292	(ano_tail_r1[&index=8]:0.002720,(((((red_f1[&index=1]:0.014380,red_f2[&index=2]:0.016579)[&index=22]:7.591407,(blue_f2[&index=4]:0.018640,blue_f1[&index=3]:0.014639)[&index=21]:2.386267)[&index=20]:3.101349,no_tail_l3[&index=5]:0.024908)[&index=23]:0.027935,no_tail_l2[&index=6]:0.027031)[&index=24]:0.106623,no_tail_l1[&index=7]:0.011347)[&index=25]:0.086868,((no_tail_r3[&index=10]:0.044200,(((red1[&index=13]:0.003244,red2[&index=14]:0.001332)[&index=15]:14.092944,blue2[&index=12]:0.000159)[&index=16]:0.002663,blue1[&index=11]:0.044792)[&index=17]:4.473078)[&index=18]:0.032236,no_tail_r2[&index=9]:0.012510)[&index=19]:0.107086)[&index=26];
331000	-462.476	-393.909	-68.5665	(((((blue2[&index=12]:0.003509,(red1[&index=13]:0.005258,red2[&index=14]:0.004275)[&index=15]:8.071669)[&index=16]:0.003371,blue1[&index=11]:0.045930)[&index=17]:3.565819,no_tail_r3[&index=10]:0.050015)[&index=18]:0.006244,no_tail_r2[&index=9]:0.066229)[&index=19]:0.006854,(no_tail_l1[&index=7]:0.025237,((((red_f2[&index=2]:0.023185,red_f1[&index=1]:0.002095)[&index=22]:4.726640,(blue_f2[&index=4]:0.001178,blue_f1[&index=3]:0.030488)[&index=21]:1.076018)[&index=20]:7.046156,no_tail_l3[&index=5]:0.015828)[&index=23]:0.027481,no_tail_l2[&index=6]:0.007826)[&index=24]:0.071140)[&index=25]:0.034046,ano_tail_r1[&index=8]:0.015006)[&index=26];
331100	-471.164	-396.745	-74.419	((((no_tail_l3[&index=5]:0.066593,((red_f1[&index=1]:0.019837,red_f2[&index=2]:0.000083)[&index=22]:12.092671,(blue_f2[&index=4]:0.028079,blue_f1[&index=3]:0.004441)[&index=21]:0.593492)[&index=20]:5.447032)[&index=23]:0.009143,no_tail_l2[&index=6]:0.005398)[&index=24]:0.099693,no_tail_l1[&index=7]:0.019047)[&index=25]:0.010621,(no_tail_r2[&index=9]:0.008018,(no_tail_r3[&index=10]:0.057106,(blue1[&index=11]:0.021586,(blue2[&index=12]:0.029342,(red2[&index=14]:0.041765,red1[&index=13]:0.009479)[&index=15]:29.456165)[&index=16]:0.002561)[&index=17]:6.033085)[&index=18]:0.013647)[&index=19]:0.062627,ano_tail_r1[&index=8]:0.062665)[&index=26];
331200	-461.837	-393.197	-68.6395	((no_tail_r2[&index=9]:0.016150,(((blue2[&index=12]:0.027614,(red2[&index=14]:0.008765,red1[&index=13]:0.013366)[&index=15]:3.526569)[&index=16]:0.006304,blue1[&index=11]:0.026542)[&index=17]:5.046426,no_tail_r3[&index=10]:0.025765)[&index=18]:0.000705)[&index=19]:0.032463,(((no_tail_l3[&index=5]:0.001299,((blue_f2[&index=4]:0.023411,blue_f1[&index=3]:0.004726)[&index=21]:1.436571,(red_f2[&index=2]:0.000096,red_f1[&index=1]:0.014440)[&index=22]:10.191033)[&index=20]:4.643908)[&index=23]:0.020579,no_tail_l2[&index=6]:0.022545)[&index=24]:0.026108,no_tail_l1[&index=7]:0.004963)[&index=25]:0.160023,ano_tail_r1[&index=8]:0.016068)[&index=26];
331300	-462.32	-388.332	-73.9881	((no_tail_l1[&index=7]:0.026649,((no_tail_l3[&index=5]:0.000037,((red_f1[&index=1]:0.003640,red_f2[&index=2]:0.011764)[&index=22]:11.670772,(blue_f2[&index=4]:0.004127,blue_f1[&index=3]:0.008686)[&index=21]:10.457479)[&index=20]:4.387087)[&index=23]:0.035516,no_tail_l2[&index=6]:0.001828)[&index=24]:0.033766)[&index=25]:0.114011,ano_tail_r1[&index=8]:0.045719,((no_tail_r3[&index=10]:0.006436,(blue1[&index=11]:0.026635,(blue2[&index=12]:0.010850,(red2[&index=14]:0.004574,red1[&index=13]:0.003518)[&index=15]:18.766398)[&index=16]:0.026288)[&index=17]:6.332208)[&index=18]:0.006910,no_tail_r2[&index=9]:0.011194)[&index=19]:0.043348)[&index=26];
331400	-468.36	-397.31	-71.0498	((no_tail_r2[&index=9]:0.013551,(((blue2[&index=12]:0.003492,(red1[&index=13]:0.021671,red2[&index=14]:0.003780)[&index=15]:7.082722)[&index=16]:0.016080,blue1[&index=11]:0.020091)[&index=17]:11.841870,no_tail_r3[&index=10]:0.006845)[&index=18]:0.024924)[&index=19]:0.020188,(((((blue_f2[&index=4]:0.004342,blue_f1[&index=3]:0.000946)[&index=21]:3.129945,(red_f2[&index=2]:0.025663,red_f1[&index=1]:0.034170)[&index=22]:14.245638)[&index=20]:0.533439,no_tail_l3[&index=5]:0.032506)[&index=23]:0.040587,no_tail_l2[&index=6]:0.037343)[&index=24]:0.006655,no_tail_l1[&index=7]:0.085833)[&index=25]:0.035809,ano_tail_r1[&index=8]:0.079928)[&index=26];
331500	-474.085	-399.826	-74.2595	(ano_tail_r1[&index=8]:0.051597,(no_tail_l1[&index=7]:0.086944,((no_tail_l3[&index=5]:0.085517,((blue_f1[&index=3]:0.006294,blue_f2[&index=4]:0.006481)[&index=21]:9.041824,(red_f2[&index=2]:0.003988,red_f1[&index=1]:0.001273)[&index=22]:4.846811)[&index=20]:14.666256)[&index=23]:0.004949,no_tail_l2[&index=6]:0.002960)[&index=24]:0.057679)[&index=25]:0.137724,(no_tail_r2[&index=9]:0.093772,(no_tail_r3[&index=10]:0.002818,(((red2[&index=14]:0.008254,red1[&index=13]:0.019843)[&index=15]:17.525176,blue2[&index=12]:0.016413)[&index=16]:0.050001,blue1[&index=11]:0.029924)[&index=17]:6.553834)[&index=18]:0.049122)[&index=19]:0.046998)[&index=26];
331600	-468.045	-399.766	-68.2795	((no_tail_l1[&index=7]:0.123315,((no_tail_l3[&index=5]:0.021684,((blue_f1[&index=3]:0.014183,blue_f2[&index=4]:0.026240)[&index=21]:7.936462,(red_f2[&index=2]:0.038462,red_f1[&index=1]:0.009312)[&index=22]:2.832357)[&index=20]:2.389247)[&index=23]:0.073200,no_tail_l2[&index=6]:0.005369)[&index=24]:0.131189)[&index=25]:0.094135,ano_tail_r1[&index=8]:0.000159,(no_tail_r2[&index=9]:0.000711,((blue1[&index=11]:0.009644,((red2[&index=14]:0.001455,red1[&index=13]:0.004641)[&index=15]:5.753350,blue2[&index=12]:0.026071)[&index=16]:0.010271)[&index=17]:3.913327,no_tail_r3[&index=10]:0.022527)[&index=18]:0.030202)[&index=19]:0.029167)[&index=26];
331700	-465.379	-392.834	-72.5448	((no_tail_r2[&index=9]:0.027852,((blue1[&index=11]:0.017304,(blue2[&index=12]:0.008736,(red2[&index=14]:0.036280,red1[&index=13]:0.001716)[&index=15]:12.733280)[&index=16]:0.000768)[&index=17]:11.428574,no_tail_r3[&index=10]:0.003335)[&index=18]:0.081849)[&index=19]:0.033632,(no_tail_l1[&index=7]:0.062218,(no_tail_l2[&index=6]:0.025527,(((red_f1[&index=1]:0.007710,red_f2[&index=2]:0.004914)[&index=22]:5.445906,(blue_f2[&index=4]:0.001231,blue_f1[&index=3]:0.006117)[&index=21]:9.264884)[&index=20]:5.355175,no_tail_l3[&index=5]:0.034067)[&index=23]:0.079439)[&index=24]:0.055495)[&index=25]:0.106844,ano_tail_r1[&index=8]:0.000028)[&index=26];
331800	-474.519	-403.584	-70.9349	(ano_tail_r1[&index=8]:0.072187,(no_tail_r2[&index=9]:0.029984,((blue1[&index=11]:0.024774,((red1[&index=13]:0.001355,red2[&index=14]:0.000074)[&index=15]:15.771043,blue2[&index=12]:0.019942)[&index=16]:0.011213)[&index=17]:3.637155,no_tail_r3[&index=10]:0.143543)[&index=18]:0.199496)[&index=19]:0.085292,(no_tail_l1[&index=7]:0.009990,((((blue_f2[&index=4]:0.013805,blue_f1[&index=3]:0.000296)[&index=21]:9.987684,(red_f1[&index=1]:0.036928,red_f2[&index=2]:0.020540)[&index=22]:6.491446)[&index=20]:0.070152,no_tail_l3[&index=5]:0.037611)[&index=23]:0.013129,no_tail_l2[&index=6]:0.039377)[&index=24]:0.024447)[&index=25]:0.032204)[&index=26];
331900	-465.091	-394.449	-70.6422	(ano_tail_r1[&index=8]:0.026617,(no_tail_l1[&index=7]:0.065542,((no_tail_l3[&index=5]:0.041199,((red_f2[&index=2]:0.001673,red_f1[&index=1]:0.004361)[&index=22]:2.251237,(blue_f2[&index=4]:0.013708,blue_f1[&index=3]:0.002635)[&index=21]:10.545335)[&index=20]:6.021641)[&index=23]:0.058626,no_tail_l2[&index=6]:0.082276)[&index=24]:0.020616)[&index=25]:0.056335,(no_tail_r2[&index=9]:0.020679,((blue1[&index=11]:0.012117,(blue2[&index=12]:0.043616,(red1[&index=13]:0.001509,red2[&index=14]:0.004168)[&index=15]:10.734235)[&index=16]:0.018004)[&index=17]:5.178223,no_tail_r3[&index=10]:0.024958)[&index=18]:0.056188)[&index=19]:0.024363)[&index=26];
332000	-463.423	-396.056	-67.3665	(((no_tail_r3[&index=10]:0.036056,(((red1[&index=13]:0.020041,red2[&index=14]:0.018807)[&index=15]:1.129755,blue2[&index=12]:0.004052)[&index=16]:0.001133,blue1[&index=11]:0.008318)[&index=17]:4.444081)[&index=18]:0.011428,no_tail_r2[&index=9]:0.007850)[&index=19]:0.098137,ano_tail_r1[&index=8]:0.046861,((no_tail_l2[&index=6]:0.007634,(no_tail_l3[&index=5]:0.001965,((blue_f2[&index=4]:0.016620,blue_f1[&index=3]:0.007023)[&index=21]:6.680473,(red_f1[&index=1]:0.006351,red_f2[&index=2]:0.011881)[&index=22]:4.073241)[&index=20]:2.087461)[&index=23]:0.066491)[&index=24]:0.044531,no_tail_l1[&index=7]:0.019979)[&index=25]:0.081196)[&index=26];
332100	-462.312	-393.653	-68.6587	(((no_tail_l2[&index=6]:0.014970,(no_tail_l3[&index=5]:0.027926,((blue_f2[&index=4]:0.014670,blue_f1[&index=3]:0.009632)[&index=21]:2.551881,(red_f1[&index=1]:0.004250,red_f2[&index=2]:0.017250)[&index=22]:1.981466)[&index=20]:1.392338)[&index=23]:0.035721)[&index=24]:0.041679,no_tail_l1[&index=7]:0.018278)[&index=25]:0.094889,ano_tail_r1[&index=8]:0.010590,(no_tail_r2[&index=9]:0.012514,(no_tail_r3[&index=10]:0.039817,(((red2[&index=14]:0.007572,red1[&index=13]:0.016732)[&index=15]:14.435955,blue2[&index=12]:0.001012)[&index=16]:0.022722,blue1[&index=11]:0.017223)[&index=17]:4.552119)[&index=18]:0.045287)[&index=19]:0.026023)[&index=26];
332200	-473.907	-401.442	-72.4645	((no_tail_l1[&index=7]:0.006307,(no_tail_l2[&index=6]:0.018005,(no_tail_l3[&index=5]:0.094809,((blue_f2[&index=4]:0.006020,blue_f1[&index=3]:0.006850)[&index=21]:6.526699,(red_f2[&index=2]:0.013104,red_f1[&index=1]:0.014124)[&index=22]:18.466512)[&index=20]:1.038137)[&index=23]:0.109252)[&index=24]:0.288804)[&index=25]:0.022141,ano_tail_r1[&index=8]:0.022000,(no_tail_r2[&index=9]:0.023432,((((red2[&index=14]:0.001002,red1[&index=13]:0.008628)[&index=15]:13.159845,blue2[&index=12]:0.000013)[&index=16]:0.025542,blue1[&index=11]:0.000838)[&index=17]:4.389367,no_tail_r3[&index=10]:0.097227)[&index=18]:0.023347)[&index=19]:0.059555)[&index=26];
332300	-464.149	-394.755	-69.3934	((no_tail_r2[&index=9]:0.017287,(no_tail_r3[&index=10]:0.060384,((blue2[&index=12]:0.014124,(red1[&index=13]:0.002735,red2[&index=14]:0.010373)[&index=15]:9.012221)[&index=16]:0.015626,blue1[&index=11]:0.023829)[&index=17]:3.198503)[&index=18]:0.022421)[&index=19]:0.054212,ano_tail_r1[&index=8]:0.103579,(no_tail_l1[&index=7]:0.009533,((((red_f1[&index=1]:0.005824,red_f2[&index=2]:0.025709)[&index=22]:3.126713,(blue_f1[&index=3]:0.008765,blue_f2[&index=4]:0.002969)[&index=21]:11.598873)[&index=20]:1.585640,no_tail_l3[&index=5]:0.005635)[&index=23]:0.033618,no_tail_l2[&index=6]:0.005389)[&index=24]:0.067817)[&index=25]:0.054195)[&index=26];
332400	-464.918	-395.063	-69.8557	(((no_tail_r3[&index=10]:0.059279,(blue1[&index=11]:0.008938,(blue2[&index=12]:0.030443,(red1[&index=13]:0.013984,red2[&index=14]:0.000184)[&index=15]:5.972820)[&index=16]:0.001600)[&index=17]:9.504034)[&index=18]:0.048519,no_tail_r2[&index=9]:0.031540)[&index=19]:0.016141,(((((blue_f2[&index=4]:0.018672,blue_f1[&index=3]:0.002776)[&index=21]:7.806735,(red_f2[&index=2]:0.001645,red_f1[&index=1]:0.025355)[&index=22]:6.457235)[&index=20]:1.015508,no_tail_l3[&index=5]:0.018061)[&index=23]:0.067403,no_tail_l2[&index=6]:0.033729)[&index=24]:0.069945,no_tail_l1[&index=7]:0.002524)[&index=25]:0.156693,ano_tail_r1[&index=8]:0.013488)[&index=26];
332500	-469.525	-397.095	-72.4296	(ano_tail_r1[&index=8]:0.008425,(((blue1[&index=11]:0.020746,((red2[&index=14]:0.003936,red1[&index=13]:0.001659)[&index=15]:4.808952,blue2[&index=12]:0.041939)[&index=16]:0.001655)[&index=17]:19.150049,no_tail_r3[&index=10]:0.021586)[&index=18]:0.074801,no_tail_r2[&index=9]:0.010596)[&index=19]:0.004077,((no_tail_l2[&index=6]:0.014003,(no_tail_l3[&index=5]:0.022945,((red_f2[&index=2]:0.020800,red_f1[&index=1]:0.005064)[&index=22]:12.137834,(blue_f2[&index=4]:0.041070,blue_f1[&index=3]:0.004282)[&index=21]:7.489547)[&index=20]:0.125616)[&index=23]:0.108496)[&index=24]:0.017416,no_tail_l1[&index=7]:0.050697)[&index=25]:0.061001)[&index=26];
332600	-462.635	-388.025	-74.6095	(((no_tail_l2[&index=6]:0.050730,(((red_f1[&index=1]:0.002146,red_f2[&index=2]:0.002633)[&index=22]:20.120659,(blue_f2[&index=4]:0.002665,blue_f1[&index=3]:0.017905)[&index=21]:11.730772)[&index=20]:2.176208,no_tail_l3[&index=5]:0.015973)[&index=23]:0.017352)[&index=24]:0.012195,no_tail_l1[&index=7]:0.006210)[&index=25]:0.031098,ano_tail_r1[&index=8]:0.041987,((no_tail_r3[&index=10]:0.019824,(blue1[&index=11]:0.015200,((red1[&index=13]:0.006661,red2[&index=14]:0.005037)[&index=15]:14.685894,blue2[&index=12]:0.002329)[&index=16]:0.027184)[&index=17]:6.138743)[&index=18]:0.005251,no_tail_r2[&index=9]:0.008686)[&index=19]:0.003011)[&index=26];
332700	-462.801	-390.289	-72.5123	(((no_tail_l2[&index=6]:0.050922,(((blue_f2[&index=4]:0.008889,blue_f1[&index=3]:0.004140)[&index=21]:21.322295,(red_f2[&index=2]:0.005818,red_f1[&index=1]:0.022775)[&index=22]:7.560504)[&index=20]:4.171319,no_tail_l3[&index=5]:0.062995)[&index=23]:0.056125)[&index=24]:0.004267,no_tail_l1[&index=7]:0.013406)[&index=25]:0.072234,((no_tail_r3[&index=10]:0.011635,(((red2[&index=14]:0.003743,red1[&index=13]:0.002197)[&index=15]:6.165893,blue2[&index=12]:0.016521)[&index=16]:0.015898,blue1[&index=11]:0.001168)[&index=17]:4.998949)[&index=18]:0.056589,no_tail_r2[&index=9]:0.003788)[&index=19]:0.026954,ano_tail_r1[&index=8]:0.001284)[&index=26];
332800	-468.88	-397.275	-71.6055	((no_tail_l1[&index=7]:0.034663,(no_tail_l2[&index=6]:0.030302,(((blue_f2[&index=4]:0.009802,blue_f1[&index=3]:0.007722)[&index=21]:4.023973,(red_f2[&index=2]:0.013905,red_f1[&index=1]:0.007685)[&index=22]:22.028449)[&index=20]:0.663710,no_tail_l3[&index=5]:0.001146)[&index=23]:0.068203)[&index=24]:0.009677)[&index=25]:0.043232,(((((red2[&index=14]:0.054394,red1[&index=13]:0.028251)[&index=15]:6.993888,blue2[&index=12]:0.016445)[&index=16]:0.067417,blue1[&index=11]:0.003252)[&index=17]:5.936816,no_tail_r3[&index=10]:0.062976)[&index=18]:0.004580,no_tail_r2[&index=9]:0.002641)[&index=19]:0.005624,ano_tail_r1[&index=8]:0.007850)[&index=26];
332900	-463.331	-393.424	-69.9065	(((no_tail_l2[&index=6]:0.025857,(((blue_f1[&index=3]:0.003445,blue_f2[&index=4]:0.033496)[&index=21]:3.961292,(red_f1[&index=1]:0.003264,red_f2[&index=2]:0.006038)[&index=22]:7.072544)[&index=20]:6.515359,no_tail_l3[&index=5]:0.060795)[&index=23]:0.095168)[&index=24]:0.019016,no_tail_l1[&index=7]:0.038997)[&index=25]:0.075425,ano_tail_r1[&index=8]:0.033955,(no_tail_r2[&index=9]:0.002950,(no_tail_r3[&index=10]:0.023941,(((red2[&index=14]:0.006650,red1[&index=13]:0.001037)[&index=15]:8.247883,blue2[&index=12]:0.016836)[&index=16]:0.001334,blue1[&index=11]:0.023929)[&index=17]:5.262745)[&index=18]:0.021003)[&index=19]:0.078501)[&index=26];
333000	-466.853	-396.751	-70.1017	(ano_tail_r1[&index=8]:0.040326,(no_tail_r2[&index=9]:0.075826,(no_tail_r3[&index=10]:0.069847,((blue2[&index=12]:0.006841,(red1[&index=13]:0.000041,red2[&index=14]:0.047603)[&index=15]:3.035228)[&index=16]:0.046636,blue1[&index=11]:0.009243)[&index=17]:7.229931)[&index=18]:0.007499)[&index=19]:0.005484,(no_tail_l1[&index=7]:0.028284,(no_tail_l2[&index=6]:0.002630,(((blue_f1[&index=3]:0.001462,blue_f2[&index=4]:0.000753)[&index=21]:4.068103,(red_f2[&index=2]:0.002256,red_f1[&index=1]:0.007275)[&index=22]:15.315669)[&index=20]:2.447014,no_tail_l3[&index=5]:0.003235)[&index=23]:0.019051)[&index=24]:0.014174)[&index=25]:0.123278)[&index=26];
333100	-467.729	-396.686	-71.0426	((((blue1[&index=11]:0.001275,(blue2[&index=12]:0.006767,(red2[&index=14]:0.013541,red1[&index=13]:0.044400)[&index=15]:13.858655)[&index=16]:0.037462)[&index=17]:2.822748,no_tail_r3[&index=10]:0.028199)[&index=18]:0.016319,no_tail_r2[&index=9]:0.011313)[&index=19]:0.045731,(no_tail_l1[&index=7]:0.059737,(no_tail_l2[&index=6]:0.014128,(no_tail_l3[&index=5]:0.039270,((blue_f1[&index=3]:0.021536,blue_f2[&index=4]:0.009033)[&index=21]:4.636841,(red_f2[&index=2]:0.033085,red_f1[&index=1]:0.001752)[&index=22]:14.595948)[&index=20]:0.812173)[&index=23]:0.020496)[&index=24]:0.046790)[&index=25]:0.075266,ano_tail_r1[&index=8]:0.059371)[&index=26];
333200	-462.988	-389.115	-73.8738	(ano_tail_r1[&index=8]:0.020130,((no_tail_r3[&index=10]:0.027718,(((red2[&index=14]:0.003220,red1[&index=13]:0.016418)[&index=15]:19.815559,blue2[&index=12]:0.023164)[&index=16]:0.001113,blue1[&index=11]:0.004071)[&index=17]:4.325955)[&index=18]:0.012298,no_tail_r2[&index=9]:0.000147)[&index=19]:0.082230,((no_tail_l2[&index=6]:0.056955,(((red_f2[&index=2]:0.010583,red_f1[&index=1]:0.005043)[&index=22]:2.079482,(blue_f2[&index=4]:0.005553,blue_f1[&index=3]:0.019861)[&index=21]:21.191519)[&index=20]:3.656364,no_tail_l3[&index=5]:0.020140)[&index=23]:0.026766)[&index=24]:0.014678,no_tail_l1[&index=7]:0.005172)[&index=25]:0.043834)[&index=26];
333300	-468.281	-396.373	-71.9079	((no_tail_r2[&index=9]:0.039008,(no_tail_r3[&index=10]:0.035444,(((red1[&index=13]:0.026485,red2[&index=14]:0.005301)[&index=15]:7.224258,blue2[&index=12]:0.013323)[&index=16]:0.008395,blue1[&index=11]:0.000189)[&index=17]:4.881404)[&index=18]:0.016071)[&index=19]:0.027933,ano_tail_r1[&index=8]:0.021148,(no_tail_l1[&index=7]:0.087155,(no_tail_l2[&index=6]:0.008981,(no_tail_l3[&index=5]:0.082847,((red_f2[&index=2]:0.006263,red_f1[&index=1]:0.018204)[&index=22]:0.291100,(blue_f2[&index=4]:0.025153,blue_f1[&index=3]:0.018706)[&index=21]:17.613445)[&index=20]:11.035524)[&index=23]:0.020543)[&index=24]:0.043917)[&index=25]:0.087488)[&index=26];
333400	-457.588	-388.355	-69.2324	(((no_tail_l2[&index=6]:0.006984,(((blue_f2[&index=4]:0.001984,blue_f1[&index=3]:0.005546)[&index=21]:0.847963,(red_f1[&index=1]:0.009557,red_f2[&index=2]:0.001987)[&index=22]:9.252167)[&index=20]:2.215717,no_tail_l3[&index=5]:0.080775)[&index=23]:0.000842)[&index=24]:0.031969,no_tail_l1[&index=7]:0.031461)[&index=25]:0.071671,(no_tail_r2[&index=9]:0.044996,(no_tail_r3[&index=10]:0.019580,((blue2[&index=12]:0.020090,(red1[&index=13]:0.019542,red2[&index=14]:0.005495)[&index=15]:10.243841)[&index=16]:0.013121,blue1[&index=11]:0.002209)[&index=17]:5.284155)[&index=18]:0.006039)[&index=19]:0.028606,ano_tail_r1[&index=8]:0.014838)[&index=26];
333500	-462.344	-392.915	-69.4289	((((no_tail_l3[&index=5]:0.046328,((blue_f1[&index=3]:0.010463,blue_f2[&index=4]:0.000350)[&index=21]:5.709879,(red_f1[&index=1]:0.009720,red_f2[&index=2]:0.018099)[&index=22]:9.599196)[&index=20]:2.613962)[&index=23]:0.097055,no_tail_l2[&index=6]:0.004100)[&index=24]:0.010790,no_tail_l1[&index=7]:0.031909)[&index=25]:0.044852,(no_tail_r2[&index=9]:0.030661,(no_tail_r3[&index=10]:0.014568,(blue1[&index=11]:0.019087,(blue2[&index=12]:0.028136,(red1[&index=13]:0.003441,red2[&index=14]:0.005617)[&index=15]:7.456860)[&index=16]:0.002024)[&index=17]:3.361571)[&index=18]:0.028061)[&index=19]:0.056427,ano_tail_r1[&index=8]:0.040148)[&index=26];
333600	-461.677	-390.851	-70.8252	(ano_tail_r1[&index=8]:0.002761,(((blue1[&index=11]:0.036363,((red1[&index=13]:0.003283,red2[&index=14]:0.009476)[&index=15]:8.175987,blue2[&index=12]:0.036021)[&index=16]:0.006441)[&index=17]:13.999336,no_tail_r3[&index=10]:0.022177)[&index=18]:0.044222,no_tail_r2[&index=9]:0.007888)[&index=19]:0.050611,(no_tail_l1[&index=7]:0.003253,(no_tail_l2[&index=6]:0.003207,(((red_f2[&index=2]:0.010275,red_f1[&index=1]:0.003546)[&index=22]:3.146481,(blue_f2[&index=4]:0.007450,blue_f1[&index=3]:0.024929)[&index=21]:7.151986)[&index=20]:3.278253,no_tail_l3[&index=5]:0.010287)[&index=23]:0.032157)[&index=24]:0.012716)[&index=25]:0.145902)[&index=26];
333700	-472.283	-398.246	-74.0368	((no_tail_r2[&index=9]:0.013094,((blue1[&index=11]:0.018857,((red2[&index=14]:0.018821,red1[&index=13]:0.017438)[&index=15]:25.792023,blue2[&index=12]:0.030874)[&index=16]:0.022466)[&index=17]:5.838042,no_tail_r3[&index=10]:0.052721)[&index=18]:0.109106)[&index=19]:0.013669,((no_tail_l2[&index=6]:0.021138,(no_tail_l3[&index=5]:0.032414,((blue_f2[&index=4]:0.001145,blue_f1[&index=3]:0.026121)[&index=21]:1.920778,(red_f1[&index=1]:0.009571,red_f2[&index=2]:0.010683)[&index=22]:6.416693)[&index=20]:11.701802)[&index=23]:0.055149)[&index=24]:0.001515,no_tail_l1[&index=7]:0.002310)[&index=25]:0.110899,ano_tail_r1[&index=8]:0.045814)[&index=26];
333800	-467.513	-389.547	-77.966	(((no_tail_l2[&index=6]:0.010160,(no_tail_l3[&index=5]:0.019129,((red_f1[&index=1]:0.017680,red_f2[&index=2]:0.010402)[&index=22]:2.192105,(blue_f1[&index=3]:0.004129,blue_f2[&index=4]:0.001463)[&index=21]:22.648164)[&index=20]:9.562853)[&index=23]:0.036244)[&index=24]:0.008739,no_tail_l1[&index=7]:0.009014)[&index=25]:0.080448,ano_tail_r1[&index=8]:0.038575,(no_tail_r2[&index=9]:0.000046,(no_tail_r3[&index=10]:0.004618,((blue2[&index=12]:0.038227,(red2[&index=14]:0.000193,red1[&index=13]:0.033017)[&index=15]:30.867684)[&index=16]:0.013178,blue1[&index=11]:0.005989)[&index=17]:6.239264)[&index=18]:0.022620)[&index=19]:0.064934)[&index=26];
333900	-461.066	-393.094	-67.9725	(ano_tail_r1[&index=8]:0.008602,(no_tail_l1[&index=7]:0.016590,(no_tail_l2[&index=6]:0.043526,(((red_f2[&index=2]:0.007749,red_f1[&index=1]:0.010220)[&index=22]:6.864410,(blue_f1[&index=3]:0.014908,blue_f2[&index=4]:0.001389)[&index=21]:0.764217)[&index=20]:2.506639,no_tail_l3[&index=5]:0.034410)[&index=23]:0.013410)[&index=24]:0.017213)[&index=25]:0.027655,((no_tail_r3[&index=10]:0.024371,(blue1[&index=11]:0.019480,(blue2[&index=12]:0.016530,(red2[&index=14]:0.017524,red1[&index=13]:0.013855)[&index=15]:8.642816)[&index=16]:0.012776)[&index=17]:2.691488)[&index=18]:0.102203,no_tail_r2[&index=9]:0.011589)[&index=19]:0.077680)[&index=26];
334000	-455.131	-387.282	-67.8484	((((no_tail_l3[&index=5]:0.008766,((red_f2[&index=2]:0.002268,red_f1[&index=1]:0.008401)[&index=22]:9.285005,(blue_f2[&index=4]:0.006891,blue_f1[&index=3]:0.003911)[&index=21]:3.593101)[&index=20]:0.532044)[&index=23]:0.015074,no_tail_l2[&index=6]:0.007692)[&index=24]:0.062717,no_tail_l1[&index=7]:0.009704)[&index=25]:0.052143,(no_tail_r2[&index=9]:0.004083,(no_tail_r3[&index=10]:0.006703,((blue2[&index=12]:0.005747,(red2[&index=14]:0.006965,red1[&index=13]:0.008087)[&index=15]:4.272054)[&index=16]:0.008927,blue1[&index=11]:0.006664)[&index=17]:3.314751)[&index=18]:0.037616)[&index=19]:0.037060,ano_tail_r1[&index=8]:0.044443)[&index=26];
334100	-467.517	-397.989	-69.5274	(ano_tail_r1[&index=8]:0.016062,(((blue1[&index=11]:0.006290,(blue2[&index=12]:0.031984,(red1[&index=13]:0.011099,red2[&index=14]:0.001790)[&index=15]:12.089477)[&index=16]:0.006619)[&index=17]:4.820095,no_tail_r3[&index=10]:0.042327)[&index=18]:0.004763,no_tail_r2[&index=9]:0.135819)[&index=19]:0.103399,(((no_tail_l3[&index=5]:0.009206,((blue_f1[&index=3]:0.051924,blue_f2[&index=4]:0.015626)[&index=21]:2.008026,(red_f2[&index=2]:0.026325,red_f1[&index=1]:0.005285)[&index=22]:5.501613)[&index=20]:4.726820)[&index=23]:0.005038,no_tail_l2[&index=6]:0.001033)[&index=24]:0.028039,no_tail_l1[&index=7]:0.018926)[&index=25]:0.068401)[&index=26];
334200	-463.993	-390.381	-73.6116	(((no_tail_l2[&index=6]:0.011906,(no_tail_l3[&index=5]:0.008148,((red_f2[&index=2]:0.014718,red_f1[&index=1]:0.008078)[&index=22]:7.111852,(blue_f2[&index=4]:0.030593,blue_f1[&index=3]:0.001077)[&index=21]:4.962252)[&index=20]:3.050796)[&index=23]:0.124239)[&index=24]:0.021371,no_tail_l1[&index=7]:0.002946)[&index=25]:0.052049,ano_tail_r1[&index=8]:0.032024,(((blue1[&index=11]:0.047639,(blue2[&index=12]:0.000305,(red1[&index=13]:0.007339,red2[&index=14]:0.001255)[&index=15]:9.933019)[&index=16]:0.005926)[&index=17]:24.648834,no_tail_r3[&index=10]:0.014423)[&index=18]:0.015864,no_tail_r2[&index=9]:0.001303)[&index=19]:0.049134)[&index=26];
334300	-465.444	-394.154	-71.29	(ano_tail_r1[&index=8]:0.006708,(no_tail_r2[&index=9]:0.000655,(no_tail_r3[&index=10]:0.032304,(blue1[&index=11]:0.030763,((red2[&index=14]:0.003201,red1[&index=13]:0.015184)[&index=15]:3.564624,blue2[&index=12]:0.016126)[&index=16]:0.007909)[&index=17]:17.460124)[&index=18]:0.042968)[&index=19]:0.075409,(no_tail_l1[&index=7]:0.013316,((((red_f1[&index=1]:0.028291,red_f2[&index=2]:0.003088)[&index=22]:5.517787,(blue_f2[&index=4]:0.018137,blue_f1[&index=3]:0.015729)[&index=21]:9.556292)[&index=20]:1.962985,no_tail_l3[&index=5]:0.048618)[&index=23]:0.004893,no_tail_l2[&index=6]:0.003470)[&index=24]:0.068971)[&index=25]:0.051391)[&index=26];
334400	-473.747	-401.076	-72.6712	((((((red_f1[&index=1]:0.050384,red_f2[&index=2]:0.012046)[&index=22]:11.905570,(blue_f2[&index=4]:0.028154,blue_f1[&index=3]:0.001289)[&index=21]:2.002578)[&index=20]:0.393575,no_tail_l3[&index=5]:0.003563)[&index=23]:0.103263,no_tail_l2[&index=6]:0.005059)[&index=24]:0.146242,no_tail_l1[&index=7]:0.003514)[&index=25]:0.117722,(no_tail_r2[&index=9]:0.054136,(no_tail_r3[&index=10]:0.000813,(blue1[&index=11]:0.038402,((red1[&index=13]:0.009579,red2[&index=14]:0.020675)[&index=15]:27.653327,blue2[&index=12]:0.046817)[&index=16]:0.012890)[&index=17]:2.784861)[&index=18]:0.018376)[&index=19]:0.033665,ano_tail_r1[&index=8]:0.008317)[&index=26];
334500	-462.508	-393.497	-69.0114	((no_tail_r2[&index=9]:0.000963,((((red2[&index=14]:0.007603,red1[&index=13]:0.014834)[&index=15]:8.833723,blue2[&index=12]:0.073672)[&index=16]:0.003600,blue1[&index=11]:0.018216)[&index=17]:4.091556,no_tail_r3[&index=10]:0.051287)[&index=18]:0.047464)[&index=19]:0.024268,ano_tail_r1[&index=8]:0.006543,(no_tail_l1[&index=7]:0.004622,(no_tail_l2[&index=6]:0.009359,(no_tail_l3[&index=5]:0.020660,((blue_f1[&index=3]:0.013356,blue_f2[&index=4]:0.003069)[&index=21]:4.855267,(red_f2[&index=2]:0.010986,red_f1[&index=1]:0.007069)[&index=22]:3.228410)[&index=20]:5.766413)[&index=23]:0.000211)[&index=24]:0.056462)[&index=25]:0.006250)[&index=26];
334600	-466.649	-397.917	-68.7324	((no_tail_r2[&index=9]:0.026888,(no_tail_r3[&index=10]:0.040760,(blue1[&index=11]:0.017954,((red1[&index=13]:0.001519,red2[&index=14]:0.000664)[&index=15]:6.513612,blue2[&index=12]:0.017409)[&index=16]:0.032867)[&index=17]:5.091728)[&index=18]:0.127467)[&index=19]:0.039907,(((no_tail_l3[&index=5]:0.008284,((blue_f2[&index=4]:0.005546,blue_f1[&index=3]:0.011704)[&index=21]:9.157850,(red_f1[&index=1]:0.004256,red_f2[&index=2]:0.010687)[&index=22]:0.065042)[&index=20]:4.266808)[&index=23]:0.055992,no_tail_l2[&index=6]:0.056153)[&index=24]:0.029751,no_tail_l1[&index=7]:0.007779)[&index=25]:0.094093,ano_tail_r1[&index=8]:0.076167)[&index=26];
334700	-457.671	-386.748	-70.9227	((((((red2[&index=14]:0.011473,red1[&index=13]:0.000341)[&index=15]:15.972745,blue2[&index=12]:0.001320)[&index=16]:0.012585,blue1[&index=11]:0.006110)[&index=17]:7.303911,no_tail_r3[&index=10]:0.005510)[&index=18]:0.012356,no_tail_r2[&index=9]:0.037637)[&index=19]:0.029464,((no_tail_l2[&index=6]:0.010461,(((blue_f2[&index=4]:0.013798,blue_f1[&index=3]:0.011948)[&index=21]:2.007587,(red_f2[&index=2]:0.005886,red_f1[&index=1]:0.015450)[&index=22]:9.342384)[&index=20]:1.740372,no_tail_l3[&index=5]:0.044460)[&index=23]:0.002494)[&index=24]:0.019005,no_tail_l1[&index=7]:0.009957)[&index=25]:0.084278,ano_tail_r1[&index=8]:0.010927)[&index=26];
334800	-465.467	-393.767	-71.7	((((no_tail_l3[&index=5]:0.050135,((blue_f1[&index=3]:0.003106,blue_f2[&index=4]:0.019217)[&index=21]:10.502841,(red_f2[&index=2]:0.005766,red_f1[&index=1]:0.023797)[&index=22]:7.040195)[&index=20]:5.837819)[&index=23]:0.001157,no_tail_l2[&index=6]:0.014333)[&index=24]:0.057464,no_tail_l1[&index=7]:0.043059)[&index=25]:0.188244,ano_tail_r1[&index=8]:0.017869,((no_tail_r3[&index=10]:0.000887,(blue1[&index=11]:0.013449,((red2[&index=14]:0.004561,red1[&index=13]:0.005866)[&index=15]:7.345600,blue2[&index=12]:0.026106)[&index=16]:0.024612)[&index=17]:9.286767)[&index=18]:0.030654,no_tail_r2[&index=9]:0.007259)[&index=19]:0.048412)[&index=26];
334900	-473.83	-395.032	-78.7978	((no_tail_r2[&index=9]:0.065261,(no_tail_r3[&index=10]:0.043091,(((red2[&index=14]:0.000086,red1[&index=13]:0.002577)[&index=15]:11.208728,blue2[&index=12]:0.004531)[&index=16]:0.035441,blue1[&index=11]:0.009498)[&index=17]:34.212335)[&index=18]:0.024444)[&index=19]:0.043647,((no_tail_l2[&index=6]:0.012278,(no_tail_l3[&index=5]:0.092658,((red_f2[&index=2]:0.003119,red_f1[&index=1]:0.000784)[&index=22]:9.427871,(blue_f2[&index=4]:0.014718,blue_f1[&index=3]:0.003441)[&index=21]:18.790200)[&index=20]:1.782313)[&index=23]:0.057001)[&index=24]:0.079143,no_tail_l1[&index=7]:0.007563)[&index=25]:0.063179,ano_tail_r1[&index=8]:0.104046)[&index=26];
335000	-476.507	-399.16	-77.3466	(ano_tail_r1[&index=8]:0.157773,(((((blue_f1[&index=3]:0.011712,blue_f2[&index=4]:0.044584)[&index=21]:23.792551,(red_f2[&index=2]:0.008512,red_f1[&index=1]:0.006239)[&index=22]:17.467782)[&index=20]:5.771590,no_tail_l3[&index=5]:0.016551)[&index=23]:0.001302,no_tail_l2[&index=6]:0.009173)[&index=24]:0.019051,no_tail_l1[&index=7]:0.017460)[&index=25]:0.055917,((no_tail_r3[&index=10]:0.024585,((blue2[&index=12]:0.003579,(red2[&index=14]:0.007482,red1[&index=13]:0.045022)[&index=15]:5.853537)[&index=16]:0.026068,blue1[&index=11]:0.017028)[&index=17]:15.393656)[&index=18]:0.041535,no_tail_r2[&index=9]:0.016831)[&index=19]:0.022520)[&index=26];
335100	-468.979	-400.848	-68.1303	(ano_tail_r1[&index=8]:0.017760,((no_tail_r3[&index=10]:0.040296,(((red1[&index=13]:0.026047,red2[&index=14]:0.008499)[&index=15]:3.879031,blue2[&index=12]:0.042263)[&index=16]:0.051594,blue1[&index=11]:0.039210)[&index=17]:5.149449)[&index=18]:0.057519,no_tail_r2[&index=9]:0.016495)[&index=19]:0.021298,((no_tail_l2[&index=6]:0.010261,(no_tail_l3[&index=5]:0.026992,((blue_f2[&index=4]:0.008973,blue_f1[&index=3]:0.009085)[&index=21]:3.721471,(red_f1[&index=1]:0.006537,red_f2[&index=2]:0.000729)[&index=22]:4.507217)[&index=20]:4.880025)[&index=23]:0.075051)[&index=24]:0.012687,no_tail_l1[&index=7]:0.055394)[&index=25]:0.086609)[&index=26];
335200	-467.105	-395.702	-71.4027	(((no_tail_l2[&index=6]:0.011153,(no_tail_l3[&index=5]:0.052415,((blue_f2[&index=4]:0.019856,blue_f1[&index=3]:0.008158)[&index=21]:8.001790,(red_f1[&index=1]:0.000049,red_f2[&index=2]:0.006801)[&index=22]:13.817223)[&index=20]:2.236258)[&index=23]:0.074670)[&index=24]:0.005962,no_tail_l1[&index=7]:0.034709)[&index=25]:0.051429,(no_tail_r2[&index=9]:0.001322,((blue1[&index=11]:0.047845,(blue2[&index=12]:0.037009,(red2[&index=14]:0.006214,red1[&index=13]:0.020078)[&index=15]:5.426303)[&index=16]:0.018839)[&index=17]:9.118004,no_tail_r3[&index=10]:0.001675)[&index=18]:0.027675)[&index=19]:0.080255,ano_tail_r1[&index=8]:0.006721)[&index=26];
335300	-470.434	-398.234	-72.1995	((no_tail_r2[&index=9]:0.010609,(no_tail_r3[&index=10]:0.011256,(blue1[&index=11]:0.054747,(blue2[&index=12]:0.008493,(red2[&index=14]:0.000600,red1[&index=13]:0.004547)[&index=15]:14.719611)[&index=16]:0.025166)[&index=17]:14.299427)[&index=18]:0.003074)[&index=19]:0.137993,ano_tail_r1[&index=8]:0.018057,(no_tail_l1[&index=7]:0.129788,((((red_f1[&index=1]:0.014207,red_f2[&index=2]:0.003492)[&index=22]:4.042039,(blue_f2[&index=4]:0.018781,blue_f1[&index=3]:0.026257)[&index=21]:9.394962)[&index=20]:0.020304,no_tail_l3[&index=5]:0.004253)[&index=23]:0.060787,no_tail_l2[&index=6]:0.003643)[&index=24]:0.056853)[&index=25]:0.027475)[&index=26];
335400	-471.416	-400.409	-71.0078	((((no_tail_l3[&index=5]:0.019910,((red_f1[&index=1]:0.018266,red_f2[&index=2]:0.014636)[&index=22]:5.083079,(blue_f2[&index=4]:0.024892,blue_f1[&index=3]:0.033654)[&index=21]:2.130294)[&index=20]:11.223879)[&index=23]:0.009652,no_tail_l2[&index=6]:0.001182)[&index=24]:0.048267,no_tail_l1[&index=7]:0.024789)[&index=25]:0.106354,ano_tail_r1[&index=8]:0.006372,(((blue1[&index=11]:0.007285,(blue2[&index=12]:0.053474,(red2[&index=14]:0.024579,red1[&index=13]:0.007349)[&index=15]:7.319356)[&index=16]:0.024757)[&index=17]:10.747091,no_tail_r3[&index=10]:0.016261)[&index=18]:0.030957,no_tail_r2[&index=9]:0.096232)[&index=19]:0.065336)[&index=26];
335500	-469.198	-398.626	-70.5719	(ano_tail_r1[&index=8]:0.014990,(no_tail_r2[&index=9]:0.012302,(no_tail_r3[&index=10]:0.027000,((blue2[&index=12]:0.014494,(red2[&index=14]:0.013560,red1[&index=13]:0.040567)[&index=15]:16.588409)[&index=16]:0.017856,blue1[&index=11]:0.025698)[&index=17]:6.515431)[&index=18]:0.021967)[&index=19]:0.034285,(no_tail_l1[&index=7]:0.018071,(no_tail_l2[&index=6]:0.082632,(((red_f1[&index=1]:0.039249,red_f2[&index=2]:0.016684)[&index=22]:0.912494,(blue_f1[&index=3]:0.001501,blue_f2[&index=4]:0.003703)[&index=21]:7.281461)[&index=20]:3.036733,no_tail_l3[&index=5]:0.101200)[&index=23]:0.006331)[&index=24]:0.058256)[&index=25]:0.073708)[&index=26];
335600	-466.782	-393.72	-73.0613	(((no_tail_r3[&index=10]:0.032811,(blue1[&index=11]:0.004000,(blue2[&index=12]:0.013917,(red1[&index=13]:0.002572,red2[&index=14]:0.002243)[&index=15]:7.529715)[&index=16]:0.061398)[&index=17]:18.652012)[&index=18]:0.004162,no_tail_r2[&index=9]:0.034573)[&index=19]:0.020872,((no_tail_l2[&index=6]:0.019466,(no_tail_l3[&index=5]:0.036975,((blue_f2[&index=4]:0.007720,blue_f1[&index=3]:0.016215)[&index=21]:6.837580,(red_f2[&index=2]:0.010002,red_f1[&index=1]:0.037217)[&index=22]:6.914977)[&index=20]:7.001287)[&index=23]:0.011625)[&index=24]:0.094740,no_tail_l1[&index=7]:0.002300)[&index=25]:0.031232,ano_tail_r1[&index=8]:0.026077)[&index=26];
335700	-465.802	-394.293	-71.5087	(ano_tail_r1[&index=8]:0.020995,(no_tail_l1[&index=7]:0.011458,(no_tail_l2[&index=6]:0.029491,(((blue_f2[&index=4]:0.013651,blue_f1[&index=3]:0.018538)[&index=21]:6.155162,(red_f1[&index=1]:0.006815,red_f2[&index=2]:0.001062)[&index=22]:6.766687)[&index=20]:3.763720,no_tail_l3[&index=5]:0.038057)[&index=23]:0.018403)[&index=24]:0.062566)[&index=25]:0.143983,((no_tail_r3[&index=10]:0.003910,(blue1[&index=11]:0.012213,((red1[&index=13]:0.012154,red2[&index=14]:0.010577)[&index=15]:15.205941,blue2[&index=12]:0.021352)[&index=16]:0.039309)[&index=17]:7.144225)[&index=18]:0.099426,no_tail_r2[&index=9]:0.025665)[&index=19]:0.016972)[&index=26];
335800	-465.144	-392.609	-72.5348	(ano_tail_r1[&index=8]:0.047383,(no_tail_l1[&index=7]:0.051720,(no_tail_l2[&index=6]:0.005854,(no_tail_l3[&index=5]:0.009506,((red_f2[&index=2]:0.011569,red_f1[&index=1]:0.000149)[&index=22]:9.775276,(blue_f1[&index=3]:0.002976,blue_f2[&index=4]:0.023948)[&index=21]:1.671847)[&index=20]:7.156175)[&index=23]:0.001124)[&index=24]:0.053081)[&index=25]:0.062904,(((blue1[&index=11]:0.013091,((red1[&index=13]:0.000460,red2[&index=14]:0.002112)[&index=15]:9.962682,blue2[&index=12]:0.004331)[&index=16]:0.006521)[&index=17]:15.654208,no_tail_r3[&index=10]:0.083961)[&index=18]:0.072129,no_tail_r2[&index=9]:0.013713)[&index=19]:0.086461)[&index=26];
335900	-467.616	-397.984	-69.6317	(ano_tail_r1[&index=8]:0.009186,((((blue2[&index=12]:0.028712,(red2[&index=14]:0.001756,red1[&index=13]:0.019312)[&index=15]:9.236161)[&index=16]:0.070445,blue1[&index=11]:0.023554)[&index=17]:7.309483,no_tail_r3[&index=10]:0.005222)[&index=18]:0.012156,no_tail_r2[&index=9]:0.030558)[&index=19]:0.134021,((no_tail_l2[&index=6]:0.010142,(((red_f1[&index=1]:0.016155,red_f2[&index=2]:0.010427)[&index=22]:6.358582,(blue_f2[&index=4]:0.018059,blue_f1[&index=3]:0.007478)[&index=21]:0.198156)[&index=20]:6.579619,no_tail_l3[&index=5]:0.019095)[&index=23]:0.021267)[&index=24]:0.062488,no_tail_l1[&index=7]:0.029636)[&index=25]:0.045608)[&index=26];
336000	-468.082	-393.957	-74.1253	(ano_tail_r1[&index=8]:0.008745,((no_tail_l2[&index=6]:0.019916,(((red_f1[&index=1]:0.000133,red_f2[&index=2]:0.047466)[&index=22]:8.198029,(blue_f2[&index=4]:0.016971,blue_f1[&index=3]:0.023237)[&index=21]:5.358357)[&index=20]:8.063066,no_tail_l3[&index=5]:0.018890)[&index=23]:0.077988)[&index=24]:0.065838,no_tail_l1[&index=7]:0.033732)[&index=25]:0.107383,(no_tail_r2[&index=9]:0.001169,(no_tail_r3[&index=10]:0.050386,(blue1[&index=11]:0.024562,((red1[&index=13]:0.009989,red2[&index=14]:0.006778)[&index=15]:21.902243,blue2[&index=12]:0.002323)[&index=16]:0.007559)[&index=17]:8.620327)[&index=18]:0.017202)[&index=19]:0.042967)[&index=26];
336100	-467.851	-393.797	-74.0538	(((no_tail_l2[&index=6]:0.075544,(((red_f2[&index=2]:0.013049,red_f1[&index=1]:0.019643)[&index=22]:20.309420,(blue_f2[&index=4]:0.002040,blue_f1[&index=3]:0.003015)[&index=21]:11.058621)[&index=20]:3.354412,no_tail_l3[&index=5]:0.017133)[&index=23]:0.002022)[&index=24]:0.039458,no_tail_l1[&index=7]:0.016769)[&index=25]:0.034400,ano_tail_r1[&index=8]:0.013779,(no_tail_r2[&index=9]:0.049885,(no_tail_r3[&index=10]:0.031377,((blue2[&index=12]:0.008439,(red2[&index=14]:0.056041,red1[&index=13]:0.003414)[&index=15]:11.018367)[&index=16]:0.007563,blue1[&index=11]:0.016431)[&index=17]:6.153037)[&index=18]:0.028283)[&index=19]:0.035958)[&index=26];
336200	-470.122	-401.154	-68.9686	(((((blue2[&index=12]:0.030658,(red2[&index=14]:0.015421,red1[&index=13]:0.017720)[&index=15]:10.282622)[&index=16]:0.011749,blue1[&index=11]:0.020856)[&index=17]:3.748575,no_tail_r3[&index=10]:0.063748)[&index=18]:0.158705,no_tail_r2[&index=9]:0.116150)[&index=19]:0.062942,ano_tail_r1[&index=8]:0.000157,((no_tail_l2[&index=6]:0.019233,(no_tail_l3[&index=5]:0.018123,((red_f1[&index=1]:0.003712,red_f2[&index=2]:0.013092)[&index=22]:7.147750,(blue_f2[&index=4]:0.000238,blue_f1[&index=3]:0.013198)[&index=21]:3.106897)[&index=20]:1.824275)[&index=23]:0.090522)[&index=24]:0.033746,no_tail_l1[&index=7]:0.008916)[&index=25]:0.133223)[&index=26];
336300	-471.854	-399.795	-72.059	((((no_tail_l3[&index=5]:0.055479,((blue_f2[&index=4]:0.012174,blue_f1[&index=3]:0.017094)[&index=21]:2.515565,(red_f2[&index=2]:0.011278,red_f1[&index=1]:0.013879)[&index=22]:13.061238)[&index=20]:15.450213)[&index=23]:0.021925,no_tail_l2[&index=6]:0.058604)[&index=24]:0.006525,no_tail_l1[&index=7]:0.005386)[&index=25]:0.010285,ano_tail_r1[&index=8]:0.034590,(no_tail_r2[&index=9]:0.004299,((((red2[&index=14]:0.020413,red1[&index=13]:0.051445)[&index=15]:7.255085,blue2[&index=12]:0.000163)[&index=16]:0.003065,blue1[&index=11]:0.003036)[&index=17]:3.562851,no_tail_r3[&index=10]:0.075087)[&index=18]:0.010688)[&index=19]:0.133379)[&index=26];
336400	-464.199	-391.828	-72.3704	(ano_tail_r1[&index=8]:0.031118,(((blue1[&index=11]:0.011531,(blue2[&index=12]:0.023744,(red1[&index=13]:0.014935,red2[&index=14]:0.005203)[&index=15]:9.327853)[&index=16]:0.023555)[&index=17]:13.891876,no_tail_r3[&index=10]:0.019159)[&index=18]:0.018723,no_tail_r2[&index=9]:0.007513)[&index=19]:0.048930,(no_tail_l1[&index=7]:0.029676,(no_tail_l2[&index=6]:0.036318,(((red_f2[&index=2]:0.010419,red_f1[&index=1]:0.003090)[&index=22]:16.964395,(blue_f2[&index=4]:0.001394,blue_f1[&index=3]:0.002253)[&index=21]:1.848823)[&index=20]:1.388689,no_tail_l3[&index=5]:0.040257)[&index=23]:0.024884)[&index=24]:0.111014)[&index=25]:0.065447)[&index=26];
336500	-461.611	-393.244	-68.3673	(ano_tail_r1[&index=8]:0.004764,((((blue2[&index=12]:0.026172,(red1[&index=13]:0.008320,red2[&index=14]:0.003666)[&index=15]:6.407134)[&index=16]:0.006851,blue1[&index=11]:0.042225)[&index=17]:3.125719,no_tail_r3[&index=10]:0.062298)[&index=18]:0.009762,no_tail_r2[&index=9]:0.005717)[&index=19]:0.036522,(no_tail_l1[&index=7]:0.008508,((((red_f1[&index=1]:0.006123,red_f2[&index=2]:0.000759)[&index=22]:6.170296,(blue_f2[&index=4]:0.013361,blue_f1[&index=3]:0.014777)[&index=21]:2.408720)[&index=20]:5.327993,no_tail_l3[&index=5]:0.054372)[&index=23]:0.015112,no_tail_l2[&index=6]:0.086941)[&index=24]:0.024893)[&index=25]:0.064648)[&index=26];
336600	-474.174	-405.368	-68.8058	((((no_tail_l3[&index=5]:0.023867,((red_f2[&index=2]:0.026610,red_f1[&index=1]:0.041583)[&index=22]:3.707405,(blue_f2[&index=4]:0.025620,blue_f1[&index=3]:0.002694)[&index=21]:4.915247)[&index=20]:0.150726)[&index=23]:0.054069,no_tail_l2[&index=6]:0.030258)[&index=24]:0.009453,no_tail_l1[&index=7]:0.025923)[&index=25]:0.218416,(no_tail_r2[&index=9]:0.019405,(no_tail_r3[&index=10]:0.044378,(((red1[&index=13]:0.003862,red2[&index=14]:0.010546)[&index=15]:9.344366,blue2[&index=12]:0.008823)[&index=16]:0.052741,blue1[&index=11]:0.061102)[&index=17]:7.227223)[&index=18]:0.006714)[&index=19]:0.042190,ano_tail_r1[&index=8]:0.074600)[&index=26];
336700	-464.623	-394.223	-70.3996	(((no_tail_l2[&index=6]:0.005333,(no_tail_l3[&index=5]:0.001851,((red_f2[&index=2]:0.000297,red_f1[&index=1]:0.004595)[&index=22]:3.958092,(blue_f1[&index=3]:0.002195,blue_f2[&index=4]:0.010637)[&index=21]:1.454265)[&index=20]:2.555646)[&index=23]:0.006468)[&index=24]:0.042823,no_tail_l1[&index=7]:0.015117)[&index=25]:0.147724,ano_tail_r1[&index=8]:0.063715,(no_tail_r2[&index=9]:0.006824,(((blue2[&index=12]:0.038174,(red1[&index=13]:0.033213,red2[&index=14]:0.004869)[&index=15]:19.475796)[&index=16]:0.007653,blue1[&index=11]:0.003892)[&index=17]:6.096110,no_tail_r3[&index=10]:0.047840)[&index=18]:0.059156)[&index=19]:0.054927)[&index=26];
336800	-466.819	-398.678	-68.1406	((no_tail_l1[&index=7]:0.003893,(no_tail_l2[&index=6]:0.016535,(((blue_f2[&index=4]:0.019447,blue_f1[&index=3]:0.000200)[&index=21]:1.881800,(red_f1[&index=1]:0.004612,red_f2[&index=2]:0.027554)[&index=22]:6.037552)[&index=20]:3.660092,no_tail_l3[&index=5]:0.000778)[&index=23]:0.053694)[&index=24]:0.010083)[&index=25]:0.028709,(no_tail_r2[&index=9]:0.016175,(((blue2[&index=12]:0.026666,(red2[&index=14]:0.058226,red1[&index=13]:0.014057)[&index=15]:5.879428)[&index=16]:0.010855,blue1[&index=11]:0.005797)[&index=17]:4.810553,no_tail_r3[&index=10]:0.025667)[&index=18]:0.031658)[&index=19]:0.061030,ano_tail_r1[&index=8]:0.116716)[&index=26];
336900	-464.598	-394.107	-70.4915	(((no_tail_l2[&index=6]:0.045782,(((red_f2[&index=2]:0.023985,red_f1[&index=1]:0.000436)[&index=22]:10.299343,(blue_f2[&index=4]:0.024245,blue_f1[&index=3]:0.014645)[&index=21]:11.708893)[&index=20]:1.046186,no_tail_l3[&index=5]:0.012864)[&index=23]:0.074186)[&index=24]:0.040677,no_tail_l1[&index=7]:0.009292)[&index=25]:0.042539,ano_tail_r1[&index=8]:0.014195,((no_tail_r3[&index=10]:0.039077,((blue2[&index=12]:0.001081,(red1[&index=13]:0.010891,red2[&index=14]:0.035101)[&index=15]:8.105913)[&index=16]:0.007692,blue1[&index=11]:0.008136)[&index=17]:2.948988)[&index=18]:0.012217,no_tail_r2[&index=9]:0.020141)[&index=19]:0.010180)[&index=26];
337000	-463.508	-393.231	-70.277	((((((red2[&index=14]:0.001024,red1[&index=13]:0.001746)[&index=15]:6.946937,blue2[&index=12]:0.009497)[&index=16]:0.003479,blue1[&index=11]:0.026535)[&index=17]:5.196332,no_tail_r3[&index=10]:0.051408)[&index=18]:0.121443,no_tail_r2[&index=9]:0.005725)[&index=19]:0.062824,ano_tail_r1[&index=8]:0.024284,(no_tail_l1[&index=7]:0.012976,((no_tail_l3[&index=5]:0.030525,((red_f1[&index=1]:0.002822,red_f2[&index=2]:0.006397)[&index=22]:13.270066,(blue_f1[&index=3]:0.010652,blue_f2[&index=4]:0.024864)[&index=21]:1.562422)[&index=20]:5.915639)[&index=23]:0.067413,no_tail_l2[&index=6]:0.011928)[&index=24]:0.066220)[&index=25]:0.050695)[&index=26];
337100	-474.107	-404.14	-69.9666	((no_tail_l1[&index=7]:0.010065,((((red_f1[&index=1]:0.003605,red_f2[&index=2]:0.010061)[&index=22]:5.366350,(blue_f1[&index=3]:0.035603,blue_f2[&index=4]:0.005137)[&index=21]:10.934492)[&index=20]:0.994714,no_tail_l3[&index=5]:0.083957)[&index=23]:0.005437,no_tail_l2[&index=6]:0.077174)[&index=24]:0.052153)[&index=25]:0.063929,(((blue1[&index=11]:0.003269,(blue2[&index=12]:0.096136,(red2[&index=14]:0.051128,red1[&index=13]:0.010288)[&index=15]:8.108618)[&index=16]:0.065898)[&index=17]:5.852539,no_tail_r3[&index=10]:0.001176)[&index=18]:0.017470,no_tail_r2[&index=9]:0.024428)[&index=19]:0.030158,ano_tail_r1[&index=8]:0.028211)[&index=26];
337200	-469.46	-394.56	-74.9	((no_tail_r2[&index=9]:0.036301,(no_tail_r3[&index=10]:0.046615,(blue1[&index=11]:0.000465,((red2[&index=14]:0.048044,red1[&index=13]:0.009842)[&index=15]:27.485462,blue2[&index=12]:0.029684)[&index=16]:0.018356)[&index=17]:8.249159)[&index=18]:0.004102)[&index=19]:0.015372,((no_tail_l2[&index=6]:0.001791,(no_tail_l3[&index=5]:0.023018,((blue_f2[&index=4]:0.017481,blue_f1[&index=3]:0.005617)[&index=21]:0.706849,(red_f2[&index=2]:0.042308,red_f1[&index=1]:0.003325)[&index=22]:15.839179)[&index=20]:3.802249)[&index=23]:0.007197)[&index=24]:0.023032,no_tail_l1[&index=7]:0.025900)[&index=25]:0.137838,ano_tail_r1[&index=8]:0.019623)[&index=26];
337300	-471.743	-400.811	-70.9314	(((no_tail_r3[&index=10]:0.018845,((blue2[&index=12]:0.015717,(red2[&index=14]:0.013802,red1[&index=13]:0.005251)[&index=15]:6.366530)[&index=16]:0.005336,blue1[&index=11]:0.050673)[&index=17]:20.518902)[&index=18]:0.035035,no_tail_r2[&index=9]:0.024840)[&index=19]:0.108779,((no_tail_l2[&index=6]:0.039983,(((red_f2[&index=2]:0.002184,red_f1[&index=1]:0.009224)[&index=22]:4.165194,(blue_f2[&index=4]:0.000388,blue_f1[&index=3]:0.021391)[&index=21]:3.948088)[&index=20]:0.988182,no_tail_l3[&index=5]:0.006683)[&index=23]:0.131137)[&index=24]:0.026506,no_tail_l1[&index=7]:0.017209)[&index=25]:0.164633,ano_tail_r1[&index=8]:0.071248)[&index=26];
337400	-472.56	-398.733	-73.827	((no_tail_r2[&index=9]:0.018852,(no_tail_r3[&index=10]:0.120271,((blue2[&index=12]:0.021443,(red1[&index=13]:0.006038,red2[&index=14]:0.020806)[&index=15]:4.495567)[&index=16]:0.036345,blue1[&index=11]:0.011903)[&index=17]:12.139667)[&index=18]:0.036140)[&index=19]:0.018053,(no_tail_l1[&index=7]:0.003190,(no_tail_l2[&index=6]:0.028368,(no_tail_l3[&index=5]:0.080487,((red_f1[&index=1]:0.001425,red_f2[&index=2]:0.003827)[&index=22]:10.868008,(blue_f2[&index=4]:0.017527,blue_f1[&index=3]:0.021033)[&index=21]:0.364375)[&index=20]:22.804544)[&index=23]:0.015488)[&index=24]:0.018396)[&index=25]:0.024692,ano_tail_r1[&index=8]:0.057706)[&index=26];
337500	-461.438	-390.907	-70.5314	((no_tail_l1[&index=7]:0.030159,((((blue_f1[&index=3]:0.000053,blue_f2[&index=4]:0.009418)[&index=21]:8.061344,(red_f1[&index=1]:0.002130,red_f2[&index=2]:0.022844)[&index=22]:2.232354)[&index=20]:2.256919,no_tail_l3[&index=5]:0.024276)[&index=23]:0.043221,no_tail_l2[&index=6]:0.013037)[&index=24]:0.024858)[&index=25]:0.038920,ano_tail_r1[&index=8]:0.006640,((no_tail_r3[&index=10]:0.051616,(blue1[&index=11]:0.040286,((red2[&index=14]:0.003715,red1[&index=13]:0.019236)[&index=15]:16.817495,blue2[&index=12]:0.020977)[&index=16]:0.003583)[&index=17]:4.938306)[&index=18]:0.025832,no_tail_r2[&index=9]:0.003431)[&index=19]:0.065267)[&index=26];
337600	-460.915	-392.476	-68.4382	(((no_tail_r3[&index=10]:0.068030,((blue2[&index=12]:0.011959,(red1[&index=13]:0.001253,red2[&index=14]:0.013695)[&index=15]:10.463902)[&index=16]:0.009208,blue1[&index=11]:0.004220)[&index=17]:2.441010)[&index=18]:0.010914,no_tail_r2[&index=9]:0.026673)[&index=19]:0.078375,((no_tail_l2[&index=6]:0.003025,(((red_f2[&index=2]:0.012943,red_f1[&index=1]:0.003276)[&index=22]:6.242303,(blue_f2[&index=4]:0.011134,blue_f1[&index=3]:0.017185)[&index=21]:3.283261)[&index=20]:1.332674,no_tail_l3[&index=5]:0.005307)[&index=23]:0.038118)[&index=24]:0.136095,no_tail_l1[&index=7]:0.000564)[&index=25]:0.043735,ano_tail_r1[&index=8]:0.030889)[&index=26];
337700	-471.343	-397.407	-73.9358	(ano_tail_r1[&index=8]:0.053769,(no_tail_r2[&index=9]:0.008644,(no_tail_r3[&index=10]:0.042207,(((red2[&index=14]:0.002427,red1[&index=13]:0.017497)[&index=15]:15.518670,blue2[&index=12]:0.041654)[&index=16]:0.050009,blue1[&index=11]:0.000882)[&index=17]:13.291284)[&index=18]:0.037115)[&index=19]:0.013442,(no_tail_l1[&index=7]:0.001641,((no_tail_l3[&index=5]:0.009164,((blue_f1[&index=3]:0.015722,blue_f2[&index=4]:0.002436)[&index=21]:11.292293,(red_f2[&index=2]:0.031387,red_f1[&index=1]:0.028678)[&index=22]:3.781334)[&index=20]:7.254273)[&index=23]:0.014788,no_tail_l2[&index=6]:0.002366)[&index=24]:0.041260)[&index=25]:0.224984)[&index=26];
337800	-472.537	-403.017	-69.5197	((no_tail_r2[&index=9]:0.031911,((blue1[&index=11]:0.017114,((red1[&index=13]:0.000376,red2[&index=14]:0.014890)[&index=15]:11.697101,blue2[&index=12]:0.011674)[&index=16]:0.028808)[&index=17]:8.998512,no_tail_r3[&index=10]:0.104366)[&index=18]:0.052679)[&index=19]:0.039685,ano_tail_r1[&index=8]:0.008604,(no_tail_l1[&index=7]:0.041458,(no_tail_l2[&index=6]:0.016475,(((blue_f2[&index=4]:0.015341,blue_f1[&index=3]:0.022431)[&index=21]:0.861777,(red_f2[&index=2]:0.025861,red_f1[&index=1]:0.014907)[&index=22]:5.120953)[&index=20]:2.227700,no_tail_l3[&index=5]:0.073074)[&index=23]:0.009448)[&index=24]:0.176921)[&index=25]:0.085529)[&index=26];
337900	-460.226	-389.901	-70.3254	((((blue1[&index=11]:0.000408,(blue2[&index=12]:0.009078,(red1[&index=13]:0.024902,red2[&index=14]:0.003535)[&index=15]:10.736801)[&index=16]:0.006270)[&index=17]:9.546410,no_tail_r3[&index=10]:0.013439)[&index=18]:0.003008,no_tail_r2[&index=9]:0.007688)[&index=19]:0.028771,ano_tail_r1[&index=8]:0.022113,(no_tail_l1[&index=7]:0.004894,((((red_f1[&index=1]:0.014442,red_f2[&index=2]:0.024666)[&index=22]:1.254154,(blue_f1[&index=3]:0.002242,blue_f2[&index=4]:0.007920)[&index=21]:6.342684)[&index=20]:5.485527,no_tail_l3[&index=5]:0.051515)[&index=23]:0.007498,no_tail_l2[&index=6]:0.011473)[&index=24]:0.094938)[&index=25]:0.021750)[&index=26];
338000	-462.169	-387.803	-74.3658	((no_tail_l1[&index=7]:0.003916,((((red_f2[&index=2]:0.016039,red_f1[&index=1]:0.001200)[&index=22]:35.608081,(blue_f2[&index=4]:0.015825,blue_f1[&index=3]:0.005215)[&index=21]:0.472550)[&index=20]:2.782246,no_tail_l3[&index=5]:0.033365)[&index=23]:0.035273,no_tail_l2[&index=6]:0.013447)[&index=24]:0.026189)[&index=25]:0.069504,(no_tail_r2[&index=9]:0.000619,(no_tail_r3[&index=10]:0.001539,(((red2[&index=14]:0.008135,red1[&index=13]:0.001970)[&index=15]:8.549921,blue2[&index=12]:0.008780)[&index=16]:0.002049,blue1[&index=11]:0.027855)[&index=17]:6.096517)[&index=18]:0.071003)[&index=19]:0.038023,ano_tail_r1[&index=8]:0.038841)[&index=26];
338100	-467.611	-397.416	-70.1943	(ano_tail_r1[&index=8]:0.009091,(no_tail_r2[&index=9]:0.001369,(no_tail_r3[&index=10]:0.050172,((blue2[&index=12]:0.002539,(red2[&index=14]:0.002726,red1[&index=13]:0.071008)[&index=15]:7.197310)[&index=16]:0.005898,blue1[&index=11]:0.002088)[&index=17]:8.362992)[&index=18]:0.005225)[&index=19]:0.003458,(no_tail_l1[&index=7]:0.002253,(no_tail_l2[&index=6]:0.011841,(((blue_f1[&index=3]:0.021709,blue_f2[&index=4]:0.002273)[&index=21]:4.138312,(red_f2[&index=2]:0.010342,red_f1[&index=1]:0.009212)[&index=22]:10.133832)[&index=20]:2.628295,no_tail_l3[&index=5]:0.013106)[&index=23]:0.124091)[&index=24]:0.126510)[&index=25]:0.134996)[&index=26];
338200	-465.721	-392.383	-73.3386	((((blue1[&index=11]:0.002408,((red2[&index=14]:0.033827,red1[&index=13]:0.010105)[&index=15]:11.530846,blue2[&index=12]:0.033235)[&index=16]:0.032652)[&index=17]:9.345112,no_tail_r3[&index=10]:0.013315)[&index=18]:0.023283,no_tail_r2[&index=9]:0.015878)[&index=19]:0.016730,ano_tail_r1[&index=8]:0.007998,((no_tail_l2[&index=6]:0.020749,(no_tail_l3[&index=5]:0.004203,((blue_f1[&index=3]:0.003161,blue_f2[&index=4]:0.001341)[&index=21]:0.426141,(red_f2[&index=2]:0.022110,red_f1[&index=1]:0.001174)[&index=22]:18.603265)[&index=20]:8.401284)[&index=23]:0.038670)[&index=24]:0.116198,no_tail_l1[&index=7]:0.037686)[&index=25]:0.050745)[&index=26];
338300	-471.351	-400.308	-71.0429	(((no_tail_l2[&index=6]:0.026837,(no_tail_l3[&index=5]:0.011372,((blue_f1[&index=3]:0.028742,blue_f2[&index=4]:0.001699)[&index=21]:3.978043,(red_f1[&index=1]:0.013966,red_f2[&index=2]:0.030456)[&index=22]:9.723230)[&index=20]:0.163112)[&index=23]:0.099741)[&index=24]:0.025413,no_tail_l1[&index=7]:0.024223)[&index=25]:0.065021,ano_tail_r1[&index=8]:0.064319,(((blue1[&index=11]:0.044021,(blue2[&index=12]:0.001209,(red2[&index=14]:0.042332,red1[&index=13]:0.002878)[&index=15]:20.066257)[&index=16]:0.031231)[&index=17]:2.706099,no_tail_r3[&index=10]:0.066429)[&index=18]:0.002455,no_tail_r2[&index=9]:0.042747)[&index=19]:0.051694)[&index=26];
338400	-470.945	-395.85	-75.0949	((no_tail_r2[&index=9]:0.032530,(no_tail_r3[&index=10]:0.097477,(blue1[&index=11]:0.003978,(blue2[&index=12]:0.001487,(red1[&index=13]:0.030522,red2[&index=14]:0.002134)[&index=15]:8.471152)[&index=16]:0.016798)[&index=17]:21.125725)[&index=18]:0.003780)[&index=19]:0.076754,(no_tail_l1[&index=7]:0.005586,((((red_f2[&index=2]:0.006821,red_f1[&index=1]:0.009802)[&index=22]:16.165382,(blue_f1[&index=3]:0.080112,blue_f2[&index=4]:0.007656)[&index=21]:6.438336)[&index=20]:4.818341,no_tail_l3[&index=5]:0.012817)[&index=23]:0.052607,no_tail_l2[&index=6]:0.000066)[&index=24]:0.021841)[&index=25]:0.062425,ano_tail_r1[&index=8]:0.029485)[&index=26];
338500	-460.758	-389.149	-71.6097	((no_tail_l1[&index=7]:0.020007,(no_tail_l2[&index=6]:0.022225,(((red_f2[&index=2]:0.003667,red_f1[&index=1]:0.003080)[&index=22]:11.022532,(blue_f1[&index=3]:0.006906,blue_f2[&index=4]:0.002966)[&index=21]:6.971219)[&index=20]:1.153709,no_tail_l3[&index=5]:0.019859)[&index=23]:0.053715)[&index=24]:0.052903)[&index=25]:0.103787,((((blue2[&index=12]:0.015445,(red1[&index=13]:0.000408,red2[&index=14]:0.005242)[&index=15]:14.907562)[&index=16]:0.033848,blue1[&index=11]:0.001778)[&index=17]:5.595104,no_tail_r3[&index=10]:0.014989)[&index=18]:0.038256,no_tail_r2[&index=9]:0.060539)[&index=19]:0.017587,ano_tail_r1[&index=8]:0.020212)[&index=26];
338600	-472.824	-401.627	-71.1976	(((no_tail_r3[&index=10]:0.045078,(((red2[&index=14]:0.034427,red1[&index=13]:0.018023)[&index=15]:20.448991,blue2[&index=12]:0.001358)[&index=16]:0.003062,blue1[&index=11]:0.022460)[&index=17]:5.849478)[&index=18]:0.043634,no_tail_r2[&index=9]:0.041291)[&index=19]:0.065312,(no_tail_l1[&index=7]:0.003167,((((blue_f1[&index=3]:0.080040,blue_f2[&index=4]:0.005189)[&index=21]:0.872246,(red_f1[&index=1]:0.000969,red_f2[&index=2]:0.016779)[&index=22]:4.847077)[&index=20]:5.348154,no_tail_l3[&index=5]:0.083532)[&index=23]:0.006518,no_tail_l2[&index=6]:0.044779)[&index=24]:0.032560)[&index=25]:0.168295,ano_tail_r1[&index=8]:0.004696)[&index=26];
338700	-471.605	-399.619	-71.9865	(ano_tail_r1[&index=8]:0.024724,(((blue1[&index=11]:0.022157,(blue2[&index=12]:0.000412,(red1[&index=13]:0.024299,red2[&index=14]:0.005842)[&index=15]:14.622562)[&index=16]:0.023063)[&index=17]:7.674085,no_tail_r3[&index=10]:0.024442)[&index=18]:0.005779,no_tail_r2[&index=9]:0.004842)[&index=19]:0.135061,(no_tail_l1[&index=7]:0.043735,(no_tail_l2[&index=6]:0.004673,(((red_f1[&index=1]:0.081264,red_f2[&index=2]:0.013501)[&index=22]:11.768002,(blue_f2[&index=4]:0.016994,blue_f1[&index=3]:0.011986)[&index=21]:1.101314)[&index=20]:6.198458,no_tail_l3[&index=5]:0.039294)[&index=23]:0.031225)[&index=24]:0.088772)[&index=25]:0.064789)[&index=26];
338800	-466.472	-393.129	-73.3429	((no_tail_r2[&index=9]:0.019025,((blue1[&index=11]:0.027600,(blue2[&index=12]:0.047935,(red1[&index=13]:0.029033,red2[&index=14]:0.012721)[&index=15]:13.499991)[&index=16]:0.019579)[&index=17]:6.011834,no_tail_r3[&index=10]:0.043665)[&index=18]:0.006359)[&index=19]:0.025730,ano_tail_r1[&index=8]:0.002997,((no_tail_l2[&index=6]:0.002135,(no_tail_l3[&index=5]:0.047356,((red_f1[&index=1]:0.011864,red_f2[&index=2]:0.004396)[&index=22]:11.074724,(blue_f1[&index=3]:0.003940,blue_f2[&index=4]:0.049598)[&index=21]:7.703006)[&index=20]:10.076814)[&index=23]:0.007123)[&index=24]:0.030546,no_tail_l1[&index=7]:0.004479)[&index=25]:0.051044)[&index=26];
338900	-461.002	-389.223	-71.7793	((((no_tail_l3[&index=5]:0.015467,((red_f1[&index=1]:0.018301,red_f2[&index=2]:0.001983)[&index=22]:5.641877,(blue_f1[&index=3]:0.029405,blue_f2[&index=4]:0.004037)[&index=21]:18.322356)[&index=20]:2.422116)[&index=23]:0.017056,no_tail_l2[&index=6]:0.022760)[&index=24]:0.014682,no_tail_l1[&index=7]:0.021639)[&index=25]:0.028090,ano_tail_r1[&index=8]:0.006763,(no_tail_r2[&index=9]:0.032115,(no_tail_r3[&index=10]:0.020759,(blue1[&index=11]:0.005935,((red2[&index=14]:0.012796,red1[&index=13]:0.008107)[&index=15]:10.593749,blue2[&index=12]:0.001960)[&index=16]:0.015199)[&index=17]:3.683625)[&index=18]:0.004796)[&index=19]:0.049907)[&index=26];
339000	-471.349	-401.31	-70.0391	(((no_tail_l2[&index=6]:0.026953,(((red_f1[&index=1]:0.010989,red_f2[&index=2]:0.029394)[&index=22]:10.923619,(blue_f1[&index=3]:0.007179,blue_f2[&index=4]:0.024902)[&index=21]:2.049532)[&index=20]:2.812796,no_tail_l3[&index=5]:0.024804)[&index=23]:0.079722)[&index=24]:0.065193,no_tail_l1[&index=7]:0.004432)[&index=25]:0.024787,ano_tail_r1[&index=8]:0.027227,(no_tail_r2[&index=9]:0.061697,(((blue2[&index=12]:0.020906,(red1[&index=13]:0.026030,red2[&index=14]:0.027820)[&index=15]:9.624974)[&index=16]:0.007752,blue1[&index=11]:0.032524)[&index=17]:6.184755,no_tail_r3[&index=10]:0.025383)[&index=18]:0.064937)[&index=19]:0.105959)[&index=26];
339100	-461.05	-393.303	-67.7468	(ano_tail_r1[&index=8]:0.000646,((no_tail_l2[&index=6]:0.040427,(no_tail_l3[&index=5]:0.033784,((blue_f1[&index=3]:0.004051,blue_f2[&index=4]:0.050635)[&index=21]:1.666636,(red_f2[&index=2]:0.008660,red_f1[&index=1]:0.002005)[&index=22]:6.303414)[&index=20]:2.374482)[&index=23]:0.009056)[&index=24]:0.056340,no_tail_l1[&index=7]:0.020014)[&index=25]:0.044232,(no_tail_r2[&index=9]:0.014231,(((blue2[&index=12]:0.022904,(red1[&index=13]:0.001225,red2[&index=14]:0.009927)[&index=15]:1.684701)[&index=16]:0.002120,blue1[&index=11]:0.006171)[&index=17]:8.412410,no_tail_r3[&index=10]:0.007180)[&index=18]:0.027920)[&index=19]:0.029952)[&index=26];
339200	-461.203	-388.154	-73.0488	(((no_tail_r3[&index=10]:0.070126,(blue1[&index=11]:0.039014,(blue2[&index=12]:0.001390,(red2[&index=14]:0.000612,red1[&index=13]:0.004027)[&index=15]:21.334688)[&index=16]:0.001840)[&index=17]:4.932504)[&index=18]:0.007883,no_tail_r2[&index=9]:0.041004)[&index=19]:0.040401,(no_tail_l1[&index=7]:0.014930,((no_tail_l3[&index=5]:0.035106,((red_f2[&index=2]:0.005840,red_f1[&index=1]:0.002987)[&index=22]:16.053764,(blue_f2[&index=4]:0.005758,blue_f1[&index=3]:0.012066)[&index=21]:1.426808)[&index=20]:3.131661)[&index=23]:0.054892,no_tail_l2[&index=6]:0.014515)[&index=24]:0.037904)[&index=25]:0.047570,ano_tail_r1[&index=8]:0.025857)[&index=26];
339300	-459.82	-391.039	-68.781	((no_tail_l1[&index=7]:0.002663,(no_tail_l2[&index=6]:0.002949,(no_tail_l3[&index=5]:0.039745,((red_f1[&index=1]:0.000587,red_f2[&index=2]:0.001706)[&index=22]:4.464958,(blue_f2[&index=4]:0.000223,blue_f1[&index=3]:0.007217)[&index=21]:5.051688)[&index=20]:1.196170)[&index=23]:0.051719)[&index=24]:0.059039)[&index=25]:0.035871,ano_tail_r1[&index=8]:0.040406,((no_tail_r3[&index=10]:0.038253,(((red2[&index=14]:0.023732,red1[&index=13]:0.005545)[&index=15]:8.588283,blue2[&index=12]:0.003648)[&index=16]:0.017444,blue1[&index=11]:0.027293)[&index=17]:6.205448)[&index=18]:0.059769,no_tail_r2[&index=9]:0.034041)[&index=19]:0.045349)[&index=26];
339400	-469.346	-397.897	-71.4484	(ano_tail_r1[&index=8]:0.024543,(no_tail_r2[&index=9]:0.011036,((((red1[&index=13]:0.012258,red2[&index=14]:0.014638)[&index=15]:20.004129,blue2[&index=12]:0.057459)[&index=16]:0.032635,blue1[&index=11]:0.000659)[&index=17]:4.594982,no_tail_r3[&index=10]:0.074739)[&index=18]:0.020194)[&index=19]:0.072540,(((no_tail_l3[&index=5]:0.026702,((blue_f2[&index=4]:0.005514,blue_f1[&index=3]:0.036740)[&index=21]:5.799298,(red_f1[&index=1]:0.010944,red_f2[&index=2]:0.002994)[&index=22]:7.095962)[&index=20]:1.168552)[&index=23]:0.034996,no_tail_l2[&index=6]:0.076545)[&index=24]:0.045276,no_tail_l1[&index=7]:0.008155)[&index=25]:0.109739)[&index=26];
339500	-465.259	-395.311	-69.9486	(ano_tail_r1[&index=8]:0.038293,(((((blue_f2[&index=4]:0.016209,blue_f1[&index=3]:0.032564)[&index=21]:1.693247,(red_f1[&index=1]:0.013937,red_f2[&index=2]:0.003010)[&index=22]:10.415776)[&index=20]:2.168924,no_tail_l3[&index=5]:0.041140)[&index=23]:0.072794,no_tail_l2[&index=6]:0.028173)[&index=24]:0.006304,no_tail_l1[&index=7]:0.006901)[&index=25]:0.085715,((no_tail_r3[&index=10]:0.030448,(((red1[&index=13]:0.023217,red2[&index=14]:0.031861)[&index=15]:13.851812,blue2[&index=12]:0.016413)[&index=16]:0.012210,blue1[&index=11]:0.021464)[&index=17]:3.163784)[&index=18]:0.036257,no_tail_r2[&index=9]:0.005234)[&index=19]:0.026538)[&index=26];
339600	-471.534	-400.03	-71.5041	((((no_tail_l3[&index=5]:0.026361,((red_f1[&index=1]:0.014426,red_f2[&index=2]:0.003851)[&index=22]:6.896463,(blue_f2[&index=4]:0.005356,blue_f1[&index=3]:0.029533)[&index=21]:2.977350)[&index=20]:11.073752)[&index=23]:0.086801,no_tail_l2[&index=6]:0.018730)[&index=24]:0.102725,no_tail_l1[&index=7]:0.061840)[&index=25]:0.021138,ano_tail_r1[&index=8]:0.037640,(no_tail_r2[&index=9]:0.015836,(no_tail_r3[&index=10]:0.014313,(blue1[&index=11]:0.000558,(blue2[&index=12]:0.015396,(red2[&index=14]:0.000000,red1[&index=13]:0.013406)[&index=15]:3.275092)[&index=16]:0.010119)[&index=17]:14.755076)[&index=18]:0.026800)[&index=19]:0.136881)[&index=26];
339700	-464.075	-391.122	-72.9531	(ano_tail_r1[&index=8]:0.029451,(((blue1[&index=11]:0.013613,((red1[&index=13]:0.002563,red2[&index=14]:0.007579)[&index=15]:11.048643,blue2[&index=12]:0.018998)[&index=16]:0.013514)[&index=17]:15.942521,no_tail_r3[&index=10]:0.001789)[&index=18]:0.037888,no_tail_r2[&index=9]:0.013794)[&index=19]:0.009553,(no_tail_l1[&index=7]:0.010997,((no_tail_l3[&index=5]:0.055889,((red_f1[&index=1]:0.004496,red_f2[&index=2]:0.001678)[&index=22]:2.962155,(blue_f1[&index=3]:0.045957,blue_f2[&index=4]:0.004143)[&index=21]:6.071289)[&index=20]:10.445996)[&index=23]:0.055138,no_tail_l2[&index=6]:0.012929)[&index=24]:0.003738)[&index=25]:0.050094)[&index=26];
339800	-455.074	-383.92	-71.1541	(((no_tail_l2[&index=6]:0.005338,(no_tail_l3[&index=5]:0.022101,((red_f1[&index=1]:0.013008,red_f2[&index=2]:0.004520)[&index=22]:4.821252,(blue_f2[&index=4]:0.015071,blue_f1[&index=3]:0.005312)[&index=21]:9.040753)[&index=20]:4.470689)[&index=23]:0.000157)[&index=24]:0.010337,no_tail_l1[&index=7]:0.016633)[&index=25]:0.033563,((no_tail_r3[&index=10]:0.002309,(blue1[&index=11]:0.003849,(blue2[&index=12]:0.000047,(red2[&index=14]:0.003559,red1[&index=13]:0.000057)[&index=15]:12.742470)[&index=16]:0.011124)[&index=17]:6.584694)[&index=18]:0.018028,no_tail_r2[&index=9]:0.000600)[&index=19]:0.021854,ano_tail_r1[&index=8]:0.022192)[&index=26];
339900	-465.046	-395.773	-69.2723	(((no_tail_l2[&index=6]:0.020398,(((blue_f1[&index=3]:0.001323,blue_f2[&index=4]:0.008504)[&index=21]:2.022740,(red_f1[&index=1]:0.000844,red_f2[&index=2]:0.008320)[&index=22]:6.531878)[&index=20]:1.490084,no_tail_l3[&index=5]:0.051128)[&index=23]:0.015632)[&index=24]:0.051510,no_tail_l1[&index=7]:0.011535)[&index=25]:0.021987,ano_tail_r1[&index=8]:0.129937,((((blue2[&index=12]:0.002261,(red1[&index=13]:0.013865,red2[&index=14]:0.007819)[&index=15]:15.470445)[&index=16]:0.010999,blue1[&index=11]:0.004387)[&index=17]:2.317848,no_tail_r3[&index=10]:0.048919)[&index=18]:0.012279,no_tail_r2[&index=9]:0.050648)[&index=19]:0.155355)[&index=26];
340000	-458.689	-388.205	-70.4838	(((no_tail_l2[&index=6]:0.018566,(no_tail_l3[&index=5]:0.125319,((blue_f1[&index=3]:0.003621,blue_f2[&index=4]:0.018060)[&index=21]:2.665443,(red_f2[&index=2]:0.012705,red_f1[&index=1]:0.006225)[&index=22]:13.369514)[&index=20]:2.532441)[&index=23]:0.015267)[&index=24]:0.017161,no_tail_l1[&index=7]:0.000601)[&index=25]:0.086154,ano_tail_r1[&index=8]:0.009271,(no_tail_r2[&index=9]:0.018304,(no_tail_r3[&index=10]:0.017754,((blue2[&index=12]:0.002657,(red1[&index=13]:0.000154,red2[&index=14]:0.006567)[&index=15]:12.931745)[&index=16]:0.001730,blue1[&index=11]:0.000733)[&index=17]:2.612680)[&index=18]:0.019397)[&index=19]:0.025771)[&index=26];
340100	-465.096	-392.064	-73.032	((((no_tail_l3[&index=5]:0.039946,((blue_f1[&index=3]:0.017198,blue_f2[&index=4]:0.011219)[&index=21]:0.077649,(red_f2[&index=2]:0.023772,red_f1[&index=1]:0.015151)[&index=22]:19.381590)[&index=20]:4.664832)[&index=23]:0.040524,no_tail_l2[&index=6]:0.008903)[&index=24]:0.011723,no_tail_l1[&index=7]:0.021155)[&index=25]:0.140062,(((((red2[&index=14]:0.010452,red1[&index=13]:0.002238)[&index=15]:14.604004,blue2[&index=12]:0.023775)[&index=16]:0.019170,blue1[&index=11]:0.004726)[&index=17]:7.990080,no_tail_r3[&index=10]:0.049188)[&index=18]:0.028507,no_tail_r2[&index=9]:0.000501)[&index=19]:0.055848,ano_tail_r1[&index=8]:0.016729)[&index=26];
340200	-467.693	-394.595	-73.0975	((((((blue_f1[&index=3]:0.006012,blue_f2[&index=4]:0.021239)[&index=21]:2.446016,(red_f1[&index=1]:0.001052,red_f2[&index=2]:0.004318)[&index=22]:7.702154)[&index=20]:10.593225,no_tail_l3[&index=5]:0.027274)[&index=23]:0.035278,no_tail_l2[&index=6]:0.002259)[&index=24]:0.091935,no_tail_l1[&index=7]:0.006319)[&index=25]:0.078623,(((blue1[&index=11]:0.067777,(blue2[&index=12]:0.001380,(red2[&index=14]:0.018422,red1[&index=13]:0.025783)[&index=15]:20.189429)[&index=16]:0.014244)[&index=17]:6.064751,no_tail_r3[&index=10]:0.092527)[&index=18]:0.017734,no_tail_r2[&index=9]:0.006099)[&index=19]:0.037987,ano_tail_r1[&index=8]:0.034901)[&index=26];
340300	-483.353	-411.125	-72.2282	(((no_tail_l2[&index=6]:0.072968,(no_tail_l3[&index=5]:0.138617,((blue_f2[&index=4]:0.008282,blue_f1[&index=3]:0.054068)[&index=21]:4.345440,(red_f1[&index=1]:0.006084,red_f2[&index=2]:0.090516)[&index=22]:8.873553)[&index=20]:11.303207)[&index=23]:0.138380)[&index=24]:0.018845,no_tail_l1[&index=7]:0.060709)[&index=25]:0.069393,((no_tail_r3[&index=10]:0.037964,((blue2[&index=12]:0.011162,(red1[&index=13]:0.007865,red2[&index=14]:0.017288)[&index=15]:11.904974)[&index=16]:0.008100,blue1[&index=11]:0.000666)[&index=17]:5.867737)[&index=18]:0.024794,no_tail_r2[&index=9]:0.054063)[&index=19]:0.053578,ano_tail_r1[&index=8]:0.071546)[&index=26];
340400	-469.03	-395.01	-74.0197	(ano_tail_r1[&index=8]:0.017737,((((blue2[&index=12]:0.002678,(red1[&index=13]:0.004319,red2[&index=14]:0.001333)[&index=15]:16.281656)[&index=16]:0.027216,blue1[&index=11]:0.012469)[&index=17]:11.150287,no_tail_r3[&index=10]:0.047820)[&index=18]:0.079805,no_tail_r2[&index=9]:0.049878)[&index=19]:0.027950,(((((blue_f2[&index=4]:0.051776,blue_f1[&index=3]:0.000709)[&index=21]:20.004640,(red_f1[&index=1]:0.024232,red_f2[&index=2]:0.004416)[&index=22]:4.157978)[&index=20]:0.028673,no_tail_l3[&index=5]:0.035993)[&index=23]:0.022743,no_tail_l2[&index=6]:0.020308)[&index=24]:0.020151,no_tail_l1[&index=7]:0.045338)[&index=25]:0.077228)[&index=26];
340500	-468.759	-400.627	-68.132	(ano_tail_r1[&index=8]:0.006007,((no_tail_r3[&index=10]:0.086436,((blue2[&index=12]:0.003094,(red1[&index=13]:0.000107,red2[&index=14]:0.045634)[&index=15]:0.833758)[&index=16]:0.036338,blue1[&index=11]:0.013821)[&index=17]:6.023711)[&index=18]:0.068938,no_tail_r2[&index=9]:0.023293)[&index=19]:0.056929,(no_tail_l1[&index=7]:0.008380,(no_tail_l2[&index=6]:0.003245,(no_tail_l3[&index=5]:0.037247,((blue_f1[&index=3]:0.000640,blue_f2[&index=4]:0.041115)[&index=21]:8.024069,(red_f1[&index=1]:0.005145,red_f2[&index=2]:0.001152)[&index=22]:5.641228)[&index=20]:1.640743)[&index=23]:0.055059)[&index=24]:0.034015)[&index=25]:0.068818)[&index=26];
340600	-473.163	-403.018	-70.1456	((no_tail_r2[&index=9]:0.089610,(no_tail_r3[&index=10]:0.001899,(blue1[&index=11]:0.008119,((red2[&index=14]:0.006048,red1[&index=13]:0.013825)[&index=15]:8.682332,blue2[&index=12]:0.015797)[&index=16]:0.023316)[&index=17]:10.539979)[&index=18]:0.035638)[&index=19]:0.001448,((no_tail_l2[&index=6]:0.036689,(((blue_f1[&index=3]:0.000823,blue_f2[&index=4]:0.013297)[&index=21]:0.449084,(red_f2[&index=2]:0.000362,red_f1[&index=1]:0.012564)[&index=22]:9.641684)[&index=20]:2.688245,no_tail_l3[&index=5]:0.037264)[&index=23]:0.221756)[&index=24]:0.020129,no_tail_l1[&index=7]:0.037394)[&index=25]:0.177704,ano_tail_r1[&index=8]:0.072073)[&index=26];
340700	-470.562	-393.415	-77.1475	(ano_tail_r1[&index=8]:0.008140,(no_tail_l1[&index=7]:0.010760,((no_tail_l3[&index=5]:0.015043,((red_f1[&index=1]:0.015145,red_f2[&index=2]:0.011351)[&index=22]:1.527395,(blue_f2[&index=4]:0.017977,blue_f1[&index=3]:0.027730)[&index=21]:31.485007)[&index=20]:3.546529)[&index=23]:0.007356,no_tail_l2[&index=6]:0.030092)[&index=24]:0.023473)[&index=25]:0.045115,(((blue1[&index=11]:0.022796,(blue2[&index=12]:0.018148,(red1[&index=13]:0.020446,red2[&index=14]:0.021949)[&index=15]:14.972144)[&index=16]:0.007581)[&index=17]:15.870444,no_tail_r3[&index=10]:0.012283)[&index=18]:0.005330,no_tail_r2[&index=9]:0.057787)[&index=19]:0.056480)[&index=26];
340800	-469.656	-394.948	-74.7082	(ano_tail_r1[&index=8]:0.033235,((no_tail_r3[&index=10]:0.034553,(blue1[&index=11]:0.004043,(blue2[&index=12]:0.002201,(red1[&index=13]:0.000617,red2[&index=14]:0.056435)[&index=15]:8.349912)[&index=16]:0.010867)[&index=17]:15.564917)[&index=18]:0.008198,no_tail_r2[&index=9]:0.013492)[&index=19]:0.128625,(((no_tail_l3[&index=5]:0.048040,((red_f2[&index=2]:0.000624,red_f1[&index=1]:0.006473)[&index=22]:15.390109,(blue_f2[&index=4]:0.005983,blue_f1[&index=3]:0.005737)[&index=21]:9.396465)[&index=20]:6.299031)[&index=23]:0.044504,no_tail_l2[&index=6]:0.021590)[&index=24]:0.038008,no_tail_l1[&index=7]:0.026963)[&index=25]:0.149253)[&index=26];
340900	-464.101	-393.985	-70.1158	((no_tail_l1[&index=7]:0.006900,(no_tail_l2[&index=6]:0.024543,(no_tail_l3[&index=5]:0.017304,((blue_f1[&index=3]:0.004254,blue_f2[&index=4]:0.021976)[&index=21]:0.757289,(red_f1[&index=1]:0.028625,red_f2[&index=2]:0.008934)[&index=22]:4.673738)[&index=20]:8.130466)[&index=23]:0.055184)[&index=24]:0.040835)[&index=25]:0.021415,ano_tail_r1[&index=8]:0.034870,(((blue1[&index=11]:0.002935,((red2[&index=14]:0.021342,red1[&index=13]:0.019895)[&index=15]:14.430005,blue2[&index=12]:0.024009)[&index=16]:0.002162)[&index=17]:4.239628,no_tail_r3[&index=10]:0.029721)[&index=18]:0.022784,no_tail_r2[&index=9]:0.007983)[&index=19]:0.051085)[&index=26];
341000	-469.941	-397.628	-72.3134	((no_tail_r2[&index=9]:0.007639,(no_tail_r3[&index=10]:0.039815,(blue1[&index=11]:0.013690,(blue2[&index=12]:0.018208,(red1[&index=13]:0.010627,red2[&index=14]:0.028468)[&index=15]:7.165183)[&index=16]:0.032688)[&index=17]:10.288822)[&index=18]:0.011134)[&index=19]:0.019197,((no_tail_l2[&index=6]:0.042362,(no_tail_l3[&index=5]:0.041644,((blue_f2[&index=4]:0.081934,blue_f1[&index=3]:0.000346)[&index=21]:0.780707,(red_f1[&index=1]:0.010087,red_f2[&index=2]:0.003646)[&index=22]:19.348310)[&index=20]:5.547055)[&index=23]:0.017437)[&index=24]:0.016114,no_tail_l1[&index=7]:0.038547)[&index=25]:0.072433,ano_tail_r1[&index=8]:0.030105)[&index=26];
341100	-470.865	-398.611	-72.2535	((no_tail_r2[&index=9]:0.009173,(no_tail_r3[&index=10]:0.013647,(((red2[&index=14]:0.013928,red1[&index=13]:0.029465)[&index=15]:25.849126,blue2[&index=12]:0.025143)[&index=16]:0.023274,blue1[&index=11]:0.011848)[&index=17]:3.790989)[&index=18]:0.024362)[&index=19]:0.026964,(no_tail_l1[&index=7]:0.009900,((no_tail_l3[&index=5]:0.011366,((red_f2[&index=2]:0.005592,red_f1[&index=1]:0.070843)[&index=22]:8.909452,(blue_f1[&index=3]:0.014649,blue_f2[&index=4]:0.016465)[&index=21]:2.319698)[&index=20]:1.918808)[&index=23]:0.024629,no_tail_l2[&index=6]:0.111617)[&index=24]:0.048332)[&index=25]:0.054306,ano_tail_r1[&index=8]:0.032798)[&index=26];
341200	-473.453	-399.562	-73.8906	(ano_tail_r1[&index=8]:0.017188,(no_tail_r2[&index=9]:0.069812,(no_tail_r3[&index=10]:0.083204,((blue2[&index=12]:0.039207,(red1[&index=13]:0.021323,red2[&index=14]:0.033645)[&index=15]:7.401142)[&index=16]:0.014467,blue1[&index=11]:0.002325)[&index=17]:13.427777)[&index=18]:0.029757)[&index=19]:0.037504,(no_tail_l1[&index=7]:0.009076,(no_tail_l2[&index=6]:0.004917,(no_tail_l3[&index=5]:0.023141,((blue_f1[&index=3]:0.013712,blue_f2[&index=4]:0.007138)[&index=21]:1.966946,(red_f1[&index=1]:0.014136,red_f2[&index=2]:0.029993)[&index=22]:9.242135)[&index=20]:18.905432)[&index=23]:0.000336)[&index=24]:0.002119)[&index=25]:0.155797)[&index=26];
341300	-471.234	-401.205	-70.0283	(ano_tail_r1[&index=8]:0.012426,((no_tail_r3[&index=10]:0.012203,((blue2[&index=12]:0.052680,(red1[&index=13]:0.003351,red2[&index=14]:0.011512)[&index=15]:1.416555)[&index=16]:0.053198,blue1[&index=11]:0.051550)[&index=17]:7.480043)[&index=18]:0.019422,no_tail_r2[&index=9]:0.008131)[&index=19]:0.018061,(((no_tail_l3[&index=5]:0.036056,((red_f2[&index=2]:0.010651,red_f1[&index=1]:0.005228)[&index=22]:9.576231,(blue_f1[&index=3]:0.071195,blue_f2[&index=4]:0.016580)[&index=21]:6.203043)[&index=20]:7.056561)[&index=23]:0.000626,no_tail_l2[&index=6]:0.002191)[&index=24]:0.056751,no_tail_l1[&index=7]:0.007297)[&index=25]:0.058789)[&index=26];
341400	-470.945	-399.433	-71.5119	(ano_tail_r1[&index=8]:0.031598,(no_tail_l1[&index=7]:0.055630,((no_tail_l3[&index=5]:0.062511,((blue_f2[&index=4]:0.008979,blue_f1[&index=3]:0.016630)[&index=21]:0.167683,(red_f2[&index=2]:0.034799,red_f1[&index=1]:0.013336)[&index=22]:12.205265)[&index=20]:4.604479)[&index=23]:0.163777,no_tail_l2[&index=6]:0.010836)[&index=24]:0.013141)[&index=25]:0.145293,((no_tail_r3[&index=10]:0.042470,((blue2[&index=12]:0.017953,(red2[&index=14]:0.002495,red1[&index=13]:0.002889)[&index=15]:13.197548)[&index=16]:0.000419,blue1[&index=11]:0.021881)[&index=17]:8.766084)[&index=18]:0.043468,no_tail_r2[&index=9]:0.028193)[&index=19]:0.001317)[&index=26];
341500	-459.082	-387.106	-71.9757	(ano_tail_r1[&index=8]:0.011696,(((((red_f2[&index=2]:0.002798,red_f1[&index=1]:0.006691)[&index=22]:4.620004,(blue_f2[&index=4]:0.010261,blue_f1[&index=3]:0.004334)[&index=21]:11.450498)[&index=20]:4.365748,no_tail_l3[&index=5]:0.109068)[&index=23]:0.007959,no_tail_l2[&index=6]:0.008252)[&index=24]:0.051008,no_tail_l1[&index=7]:0.004411)[&index=25]:0.049662,(no_tail_r2[&index=9]:0.034573,(no_tail_r3[&index=10]:0.009270,(blue1[&index=11]:0.002477,(blue2[&index=12]:0.009537,(red1[&index=13]:0.001625,red2[&index=14]:0.002246)[&index=15]:6.818964)[&index=16]:0.006490)[&index=17]:14.324342)[&index=18]:0.040862)[&index=19]:0.024837)[&index=26];
341600	-471.977	-398.686	-73.2909	(ano_tail_r1[&index=8]:0.001076,(((no_tail_l3[&index=5]:0.031588,((blue_f2[&index=4]:0.012036,blue_f1[&index=3]:0.017817)[&index=21]:4.678781,(red_f1[&index=1]:0.067162,red_f2[&index=2]:0.002788)[&index=22]:9.926260)[&index=20]:12.271056)[&index=23]:0.009473,no_tail_l2[&index=6]:0.067383)[&index=24]:0.092189,no_tail_l1[&index=7]:0.015381)[&index=25]:0.030116,(((blue1[&index=11]:0.047253,((red2[&index=14]:0.024330,red1[&index=13]:0.015620)[&index=15]:12.183359,blue2[&index=12]:0.000977)[&index=16]:0.009476)[&index=17]:8.899649,no_tail_r3[&index=10]:0.027148)[&index=18]:0.072209,no_tail_r2[&index=9]:0.016690)[&index=19]:0.033461)[&index=26];
341700	-465.071	-394.11	-70.9611	(((no_tail_r3[&index=10]:0.110086,((blue2[&index=12]:0.001844,(red2[&index=14]:0.001130,red1[&index=13]:0.008868)[&index=15]:19.746881)[&index=16]:0.001838,blue1[&index=11]:0.044763)[&index=17]:3.289707)[&index=18]:0.016713,no_tail_r2[&index=9]:0.011533)[&index=19]:0.058543,ano_tail_r1[&index=8]:0.028357,((no_tail_l2[&index=6]:0.003599,(((red_f1[&index=1]:0.009366,red_f2[&index=2]:0.018206)[&index=22]:6.413636,(blue_f1[&index=3]:0.030835,blue_f2[&index=4]:0.007224)[&index=21]:0.320209)[&index=20]:6.547978,no_tail_l3[&index=5]:0.017549)[&index=23]:0.036796)[&index=24]:0.091082,no_tail_l1[&index=7]:0.003229)[&index=25]:0.084676)[&index=26];
341800	-470.369	-393.794	-76.5751	((no_tail_l1[&index=7]:0.024350,((no_tail_l3[&index=5]:0.002586,((blue_f2[&index=4]:0.004374,blue_f1[&index=3]:0.001954)[&index=21]:26.875691,(red_f1[&index=1]:0.070877,red_f2[&index=2]:0.016995)[&index=22]:12.899000)[&index=20]:1.691330)[&index=23]:0.024640,no_tail_l2[&index=6]:0.059301)[&index=24]:0.028831)[&index=25]:0.052529,(((((red1[&index=13]:0.000974,red2[&index=14]:0.002384)[&index=15]:8.382914,blue2[&index=12]:0.008704)[&index=16]:0.016598,blue1[&index=11]:0.002070)[&index=17]:14.628479,no_tail_r3[&index=10]:0.011665)[&index=18]:0.100503,no_tail_r2[&index=9]:0.029099)[&index=19]:0.027441,ano_tail_r1[&index=8]:0.010996)[&index=26];
341900	-462.606	-393.644	-68.9615	((no_tail_r2[&index=9]:0.059651,((((red2[&index=14]:0.011317,red1[&index=13]:0.007006)[&index=15]:10.830580,blue2[&index=12]:0.006774)[&index=16]:0.000947,blue1[&index=11]:0.009228)[&index=17]:1.949748,no_tail_r3[&index=10]:0.036846)[&index=18]:0.004020)[&index=19]:0.066815,(((no_tail_l3[&index=5]:0.033511,((blue_f1[&index=3]:0.048938,blue_f2[&index=4]:0.008824)[&index=21]:0.611491,(red_f1[&index=1]:0.012767,red_f2[&index=2]:0.002583)[&index=22]:10.294118)[&index=20]:2.741865)[&index=23]:0.056465,no_tail_l2[&index=6]:0.002800)[&index=24]:0.013387,no_tail_l1[&index=7]:0.015631)[&index=25]:0.051301,ano_tail_r1[&index=8]:0.029939)[&index=26];
342000	-458.958	-391.11	-67.8479	((no_tail_l1[&index=7]:0.004336,((((blue_f1[&index=3]:0.037215,blue_f2[&index=4]:0.005514)[&index=21]:1.004557,(red_f1[&index=1]:0.003645,red_f2[&index=2]:0.002602)[&index=22]:7.200995)[&index=20]:2.288006,no_tail_l3[&index=5]:0.043650)[&index=23]:0.029054,no_tail_l2[&index=6]:0.014855)[&index=24]:0.017278)[&index=25]:0.101383,(no_tail_r2[&index=9]:0.012647,(((blue2[&index=12]:0.002487,(red2[&index=14]:0.014326,red1[&index=13]:0.001240)[&index=15]:4.149462)[&index=16]:0.003297,blue1[&index=11]:0.005220)[&index=17]:6.320579,no_tail_r3[&index=10]:0.012931)[&index=18]:0.001462)[&index=19]:0.026725,ano_tail_r1[&index=8]:0.034882)[&index=26];
342100	-461.575	-390.165	-71.4106	((no_tail_r2[&index=9]:0.006532,(((blue2[&index=12]:0.007207,(red1[&index=13]:0.016707,red2[&index=14]:0.003221)[&index=15]:11.013776)[&index=16]:0.016578,blue1[&index=11]:0.082292)[&index=17]:4.775287,no_tail_r3[&index=10]:0.010000)[&index=18]:0.048948)[&index=19]:0.044089,ano_tail_r1[&index=8]:0.005508,(((no_tail_l3[&index=5]:0.011180,((red_f1[&index=1]:0.012872,red_f2[&index=2]:0.003061)[&index=22]:9.908167,(blue_f2[&index=4]:0.015874,blue_f1[&index=3]:0.003470)[&index=21]:2.997742)[&index=20]:10.030944)[&index=23]:0.027582,no_tail_l2[&index=6]:0.011706)[&index=24]:0.047678,no_tail_l1[&index=7]:0.003419)[&index=25]:0.048087)[&index=26];
342200	-459.302	-390.207	-69.0946	(ano_tail_r1[&index=8]:0.049082,(((blue1[&index=11]:0.003083,((red1[&index=13]:0.002224,red2[&index=14]:0.009078)[&index=15]:5.755766,blue2[&index=12]:0.014965)[&index=16]:0.017711)[&index=17]:5.687904,no_tail_r3[&index=10]:0.024481)[&index=18]:0.046854,no_tail_r2[&index=9]:0.029362)[&index=19]:0.008963,((no_tail_l2[&index=6]:0.031054,(((red_f1[&index=1]:0.002068,red_f2[&index=2]:0.016311)[&index=22]:6.626672,(blue_f1[&index=3]:0.002111,blue_f2[&index=4]:0.008772)[&index=21]:7.494703)[&index=20]:1.641764,no_tail_l3[&index=5]:0.008850)[&index=23]:0.002493)[&index=24]:0.024349,no_tail_l1[&index=7]:0.017338)[&index=25]:0.046023)[&index=26];
342300	-466.529	-397.628	-68.9014	((((((blue_f1[&index=3]:0.004583,blue_f2[&index=4]:0.002438)[&index=21]:9.380974,(red_f2[&index=2]:0.005371,red_f1[&index=1]:0.000070)[&index=22]:6.252087)[&index=20]:1.063568,no_tail_l3[&index=5]:0.119425)[&index=23]:0.014757,no_tail_l2[&index=6]:0.033681)[&index=24]:0.079743,no_tail_l1[&index=7]:0.022117)[&index=25]:0.116623,(no_tail_r2[&index=9]:0.003757,(no_tail_r3[&index=10]:0.046126,(((red1[&index=13]:0.046096,red2[&index=14]:0.001939)[&index=15]:5.086251,blue2[&index=12]:0.031769)[&index=16]:0.007864,blue1[&index=11]:0.003853)[&index=17]:4.136480)[&index=18]:0.045607)[&index=19]:0.062968,ano_tail_r1[&index=8]:0.037721)[&index=26];
342400	-463.793	-392.588	-71.2049	(ano_tail_r1[&index=8]:0.024547,(no_tail_l1[&index=7]:0.007835,((((blue_f2[&index=4]:0.014098,blue_f1[&index=3]:0.001218)[&index=21]:9.927713,(red_f1[&index=1]:0.013872,red_f2[&index=2]:0.013718)[&index=22]:6.452238)[&index=20]:7.213156,no_tail_l3[&index=5]:0.024727)[&index=23]:0.026715,no_tail_l2[&index=6]:0.048065)[&index=24]:0.081552)[&index=25]:0.055272,(no_tail_r2[&index=9]:0.009176,(no_tail_r3[&index=10]:0.050337,((blue2[&index=12]:0.004475,(red1[&index=13]:0.009002,red2[&index=14]:0.025458)[&index=15]:9.561649)[&index=16]:0.009509,blue1[&index=11]:0.039233)[&index=17]:4.480919)[&index=18]:0.016993)[&index=19]:0.012258)[&index=26];
342500	-467.029	-399.551	-67.4783	((no_tail_l1[&index=7]:0.016112,((((red_f2[&index=2]:0.022955,red_f1[&index=1]:0.017222)[&index=22]:4.122919,(blue_f1[&index=3]:0.040831,blue_f2[&index=4]:0.009239)[&index=21]:0.995562)[&index=20]:4.314388,no_tail_l3[&index=5]:0.012156)[&index=23]:0.017918,no_tail_l2[&index=6]:0.001186)[&index=24]:0.121891)[&index=25]:0.129733,ano_tail_r1[&index=8]:0.029607,(((((red1[&index=13]:0.009881,red2[&index=14]:0.017209)[&index=15]:5.481636,blue2[&index=12]:0.022040)[&index=16]:0.006232,blue1[&index=11]:0.006607)[&index=17]:3.935314,no_tail_r3[&index=10]:0.088005)[&index=18]:0.029078,no_tail_r2[&index=9]:0.000013)[&index=19]:0.042590)[&index=26];
342600	-464.163	-393.185	-70.9775	(((no_tail_l2[&index=6]:0.003687,(((red_f1[&index=1]:0.004306,red_f2[&index=2]:0.012528)[&index=22]:3.125152,(blue_f2[&index=4]:0.022216,blue_f1[&index=3]:0.013036)[&index=21]:7.678959)[&index=20]:11.892687,no_tail_l3[&index=5]:0.020516)[&index=23]:0.029044)[&index=24]:0.014642,no_tail_l1[&index=7]:0.015654)[&index=25]:0.066528,(no_tail_r2[&index=9]:0.019499,(no_tail_r3[&index=10]:0.036812,(((red1[&index=13]:0.028291,red2[&index=14]:0.001995)[&index=15]:3.361372,blue2[&index=12]:0.005872)[&index=16]:0.007632,blue1[&index=11]:0.037533)[&index=17]:10.539525)[&index=18]:0.002453)[&index=19]:0.021169,ano_tail_r1[&index=8]:0.025438)[&index=26];
342700	-470.227	-395.501	-74.7267	(((no_tail_r3[&index=10]:0.026316,(((red1[&index=13]:0.000240,red2[&index=14]:0.014032)[&index=15]:10.842834,blue2[&index=12]:0.034266)[&index=16]:0.001118,blue1[&index=11]:0.033892)[&index=17]:9.347655)[&index=18]:0.027244,no_tail_r2[&index=9]:0.015799)[&index=19]:0.003365,(no_tail_l1[&index=7]:0.034314,((((red_f1[&index=1]:0.013380,red_f2[&index=2]:0.011580)[&index=22]:10.625948,(blue_f2[&index=4]:0.014580,blue_f1[&index=3]:0.002538)[&index=21]:15.869341)[&index=20]:8.491758,no_tail_l3[&index=5]:0.048182)[&index=23]:0.099831,no_tail_l2[&index=6]:0.032819)[&index=24]:0.100845)[&index=25]:0.032525,ano_tail_r1[&index=8]:0.007897)[&index=26];
342800	-464.98	-395.109	-69.8712	(ano_tail_r1[&index=8]:0.006344,(no_tail_l1[&index=7]:0.010992,(no_tail_l2[&index=6]:0.005006,(((red_f2[&index=2]:0.001814,red_f1[&index=1]:0.000869)[&index=22]:8.047933,(blue_f2[&index=4]:0.013121,blue_f1[&index=3]:0.022075)[&index=21]:5.368128)[&index=20]:0.803296,no_tail_l3[&index=5]:0.009491)[&index=23]:0.065065)[&index=24]:0.028122)[&index=25]:0.169525,((no_tail_r3[&index=10]:0.031686,(((red1[&index=13]:0.022375,red2[&index=14]:0.042349)[&index=15]:12.694560,blue2[&index=12]:0.011418)[&index=16]:0.024730,blue1[&index=11]:0.029905)[&index=17]:3.968213)[&index=18]:0.022119,no_tail_r2[&index=9]:0.042650)[&index=19]:0.013245)[&index=26];
342900	-460.632	-390.575	-70.0568	((((blue1[&index=11]:0.050750,((red2[&index=14]:0.009854,red1[&index=13]:0.001853)[&index=15]:6.449865,blue2[&index=12]:0.035193)[&index=16]:0.009150)[&index=17]:10.453469,no_tail_r3[&index=10]:0.018353)[&index=18]:0.042794,no_tail_r2[&index=9]:0.026400)[&index=19]:0.027211,ano_tail_r1[&index=8]:0.016028,(((no_tail_l3[&index=5]:0.036023,((red_f2[&index=2]:0.001410,red_f1[&index=1]:0.000696)[&index=22]:6.695350,(blue_f2[&index=4]:0.009835,blue_f1[&index=3]:0.008292)[&index=21]:6.556847)[&index=20]:1.769045)[&index=23]:0.003717,no_tail_l2[&index=6]:0.009493)[&index=24]:0.035756,no_tail_l1[&index=7]:0.017469)[&index=25]:0.098129)[&index=26];
343000	-472.472	-404.378	-68.0943	(ano_tail_r1[&index=8]:0.033116,(no_tail_l1[&index=7]:0.034153,(no_tail_l2[&index=6]:0.185881,(((blue_f2[&index=4]:0.001185,blue_f1[&index=3]:0.009941)[&index=21]:1.911854,(red_f1[&index=1]:0.023359,red_f2[&index=2]:0.015358)[&index=22]:4.284549)[&index=20]:0.631341,no_tail_l3[&index=5]:0.006664)[&index=23]:0.083320)[&index=24]:0.017883)[&index=25]:0.090923,((no_tail_r3[&index=10]:0.061957,((blue2[&index=12]:0.032841,(red2[&index=14]:0.004760,red1[&index=13]:0.000930)[&index=15]:10.347901)[&index=16]:0.040547,blue1[&index=11]:0.026594)[&index=17]:4.665258)[&index=18]:0.034806,no_tail_r2[&index=9]:0.023572)[&index=19]:0.001608)[&index=26];
343100	-470.306	-398.657	-71.6491	((no_tail_l1[&index=7]:0.011106,(no_tail_l2[&index=6]:0.027265,(((red_f2[&index=2]:0.003177,red_f1[&index=1]:0.006749)[&index=22]:1.386681,(blue_f2[&index=4]:0.035789,blue_f1[&index=3]:0.005259)[&index=21]:8.180933)[&index=20]:7.000046,no_tail_l3[&index=5]:0.022260)[&index=23]:0.155834)[&index=24]:0.057886)[&index=25]:0.068714,ano_tail_r1[&index=8]:0.028535,((no_tail_r3[&index=10]:0.086954,(blue1[&index=11]:0.032233,((red2[&index=14]:0.003110,red1[&index=13]:0.010048)[&index=15]:9.027742,blue2[&index=12]:0.013055)[&index=16]:0.022780)[&index=17]:14.041151)[&index=18]:0.059023,no_tail_r2[&index=9]:0.033682)[&index=19]:0.024650)[&index=26];
343200	-471.588	-398.794	-72.794	(((no_tail_l2[&index=6]:0.005902,(((red_f2[&index=2]:0.039408,red_f1[&index=1]:0.014066)[&index=22]:2.673443,(blue_f2[&index=4]:0.006107,blue_f1[&index=3]:0.012690)[&index=21]:8.833794)[&index=20]:4.124107,no_tail_l3[&index=5]:0.040958)[&index=23]:0.003093)[&index=24]:0.032673,no_tail_l1[&index=7]:0.001200)[&index=25]:0.265953,ano_tail_r1[&index=8]:0.052778,(no_tail_r2[&index=9]:0.063122,((blue1[&index=11]:0.039926,((red2[&index=14]:0.003694,red1[&index=13]:0.012098)[&index=15]:23.257036,blue2[&index=12]:0.000167)[&index=16]:0.002099)[&index=17]:6.436956,no_tail_r3[&index=10]:0.110140)[&index=18]:0.008197)[&index=19]:0.029221)[&index=26];
343300	-467.159	-395.504	-71.6552	(((no_tail_r3[&index=10]:0.043325,(blue1[&index=11]:0.010662,(blue2[&index=12]:0.018250,(red2[&index=14]:0.012811,red1[&index=13]:0.013322)[&index=15]:4.446413)[&index=16]:0.011388)[&index=17]:4.157317)[&index=18]:0.003169,no_tail_r2[&index=9]:0.000304)[&index=19]:0.038306,ano_tail_r1[&index=8]:0.031666,(no_tail_l1[&index=7]:0.027545,((((blue_f2[&index=4]:0.025128,blue_f1[&index=3]:0.000111)[&index=21]:4.027689,(red_f1[&index=1]:0.000788,red_f2[&index=2]:0.000861)[&index=22]:12.597567)[&index=20]:14.574700,no_tail_l3[&index=5]:0.064666)[&index=23]:0.005302,no_tail_l2[&index=6]:0.094614)[&index=24]:0.102914)[&index=25]:0.066404)[&index=26];
343400	-468.101	-398.974	-69.127	(((no_tail_r3[&index=10]:0.006292,(((red1[&index=13]:0.003757,red2[&index=14]:0.002721)[&index=15]:5.854900,blue2[&index=12]:0.008643)[&index=16]:0.004099,blue1[&index=11]:0.003590)[&index=17]:4.462515)[&index=18]:0.081081,no_tail_r2[&index=9]:0.025306)[&index=19]:0.017284,(((no_tail_l3[&index=5]:0.102656,((red_f1[&index=1]:0.043873,red_f2[&index=2]:0.020200)[&index=22]:5.353944,(blue_f1[&index=3]:0.030586,blue_f2[&index=4]:0.008724)[&index=21]:10.299655)[&index=20]:1.219475)[&index=23]:0.041131,no_tail_l2[&index=6]:0.007176)[&index=24]:0.074393,no_tail_l1[&index=7]:0.035417)[&index=25]:0.008079,ano_tail_r1[&index=8]:0.018301)[&index=26];
343500	-464.078	-391.139	-72.9398	(((no_tail_l2[&index=6]:0.000702,(no_tail_l3[&index=5]:0.026020,((blue_f1[&index=3]:0.006488,blue_f2[&index=4]:0.001026)[&index=21]:1.392972,(red_f2[&index=2]:0.009958,red_f1[&index=1]:0.010598)[&index=22]:15.420684)[&index=20]:3.547129)[&index=23]:0.050578)[&index=24]:0.067444,no_tail_l1[&index=7]:0.007374)[&index=25]:0.076239,((((blue2[&index=12]:0.009819,(red1[&index=13]:0.029671,red2[&index=14]:0.019020)[&index=15]:20.742760)[&index=16]:0.044490,blue1[&index=11]:0.008706)[&index=17]:5.213894,no_tail_r3[&index=10]:0.016003)[&index=18]:0.047028,no_tail_r2[&index=9]:0.026477)[&index=19]:0.007281,ano_tail_r1[&index=8]:0.015495)[&index=26];
343600	-463.211	-393.275	-69.936	((no_tail_r2[&index=9]:0.011256,(no_tail_r3[&index=10]:0.000753,((blue2[&index=12]:0.010639,(red2[&index=14]:0.012265,red1[&index=13]:0.015695)[&index=15]:10.132981)[&index=16]:0.022182,blue1[&index=11]:0.027234)[&index=17]:10.120141)[&index=18]:0.017803)[&index=19]:0.015334,ano_tail_r1[&index=8]:0.025940,(((((blue_f1[&index=3]:0.008519,blue_f2[&index=4]:0.000076)[&index=21]:1.835759,(red_f1[&index=1]:0.016833,red_f2[&index=2]:0.014870)[&index=22]:5.604649)[&index=20]:3.582850,no_tail_l3[&index=5]:0.013410)[&index=23]:0.039594,no_tail_l2[&index=6]:0.016266)[&index=24]:0.146616,no_tail_l1[&index=7]:0.012630)[&index=25]:0.074765)[&index=26];
343700	-463.702	-392.358	-71.3447	(ano_tail_r1[&index=8]:0.073917,(((no_tail_l3[&index=5]:0.029156,((blue_f2[&index=4]:0.025577,blue_f1[&index=3]:0.009278)[&index=21]:1.124409,(red_f1[&index=1]:0.002706,red_f2[&index=2]:0.019932)[&index=22]:14.878202)[&index=20]:4.832646)[&index=23]:0.018650,no_tail_l2[&index=6]:0.007011)[&index=24]:0.061395,no_tail_l1[&index=7]:0.023610)[&index=25]:0.044413,((no_tail_r3[&index=10]:0.033956,(blue1[&index=11]:0.016638,(blue2[&index=12]:0.004121,(red2[&index=14]:0.000450,red1[&index=13]:0.017334)[&index=15]:6.214898)[&index=16]:0.011806)[&index=17]:11.325978)[&index=18]:0.011934,no_tail_r2[&index=9]:0.021213)[&index=19]:0.013082)[&index=26];
343800	-466.107	-394.021	-72.0856	((no_tail_r2[&index=9]:0.014359,((blue1[&index=11]:0.005772,((red2[&index=14]:0.009280,red1[&index=13]:0.001735)[&index=15]:8.846258,blue2[&index=12]:0.082050)[&index=16]:0.004115)[&index=17]:3.786214,no_tail_r3[&index=10]:0.037072)[&index=18]:0.055567)[&index=19]:0.019684,(no_tail_l1[&index=7]:0.025192,((((blue_f2[&index=4]:0.017785,blue_f1[&index=3]:0.003789)[&index=21]:10.412157,(red_f2[&index=2]:0.007495,red_f1[&index=1]:0.009915)[&index=22]:16.550760)[&index=20]:2.426912,no_tail_l3[&index=5]:0.070596)[&index=23]:0.006584,no_tail_l2[&index=6]:0.058106)[&index=24]:0.026722)[&index=25]:0.034853,ano_tail_r1[&index=8]:0.014221)[&index=26];
343900	-473.651	-402.454	-71.1969	((no_tail_r2[&index=9]:0.001453,((((red2[&index=14]:0.009613,red1[&index=13]:0.017995)[&index=15]:11.993538,blue2[&index=12]:0.003024)[&index=16]:0.002894,blue1[&index=11]:0.007235)[&index=17]:8.298994,no_tail_r3[&index=10]:0.063886)[&index=18]:0.254113)[&index=19]:0.046597,ano_tail_r1[&index=8]:0.013681,(no_tail_l1[&index=7]:0.073789,(no_tail_l2[&index=6]:0.053300,(((blue_f2[&index=4]:0.002734,blue_f1[&index=3]:0.004394)[&index=21]:8.360517,(red_f1[&index=1]:0.003064,red_f2[&index=2]:0.002478)[&index=22]:2.688531)[&index=20]:5.828038,no_tail_l3[&index=5]:0.020874)[&index=23]:0.044716)[&index=24]:0.197244)[&index=25]:0.090907)[&index=26];
344000	-471.328	-397.106	-74.2222	(ano_tail_r1[&index=8]:0.075471,(((no_tail_l3[&index=5]:0.038066,((blue_f2[&index=4]:0.005902,blue_f1[&index=3]:0.018967)[&index=21]:5.561328,(red_f1[&index=1]:0.001487,red_f2[&index=2]:0.000935)[&index=22]:14.899512)[&index=20]:0.248891)[&index=23]:0.088354,no_tail_l2[&index=6]:0.021294)[&index=24]:0.009990,no_tail_l1[&index=7]:0.024917)[&index=25]:0.050318,((no_tail_r3[&index=10]:0.069811,(blue1[&index=11]:0.068456,((red2[&index=14]:0.010399,red1[&index=13]:0.001245)[&index=15]:13.104901,blue2[&index=12]:0.001668)[&index=16]:0.006246)[&index=17]:18.776377)[&index=18]:0.045108,no_tail_r2[&index=9]:0.076513)[&index=19]:0.003792)[&index=26];
344100	-481.483	-406.082	-75.4014	(((no_tail_l2[&index=6]:0.000198,(no_tail_l3[&index=5]:0.019103,((red_f2[&index=2]:0.017425,red_f1[&index=1]:0.012274)[&index=22]:5.631334,(blue_f1[&index=3]:0.041155,blue_f2[&index=4]:0.011497)[&index=21]:13.429452)[&index=20]:10.441888)[&index=23]:0.015331)[&index=24]:0.024230,no_tail_l1[&index=7]:0.039714)[&index=25]:0.188260,ano_tail_r1[&index=8]:0.015170,(no_tail_r2[&index=9]:0.118382,(((blue2[&index=12]:0.033873,(red1[&index=13]:0.010978,red2[&index=14]:0.035760)[&index=15]:17.616872)[&index=16]:0.056957,blue1[&index=11]:0.027949)[&index=17]:11.149376,no_tail_r3[&index=10]:0.008582)[&index=18]:0.080293)[&index=19]:0.079828)[&index=26];
344200	-465.716	-393.883	-71.8331	(((no_tail_l2[&index=6]:0.092882,(no_tail_l3[&index=5]:0.040669,((blue_f1[&index=3]:0.008570,blue_f2[&index=4]:0.030832)[&index=21]:1.041563,(red_f2[&index=2]:0.004580,red_f1[&index=1]:0.006815)[&index=22]:9.600309)[&index=20]:4.382768)[&index=23]:0.029263)[&index=24]:0.030992,no_tail_l1[&index=7]:0.015794)[&index=25]:0.059095,(no_tail_r2[&index=9]:0.028038,(no_tail_r3[&index=10]:0.012117,(blue1[&index=11]:0.000630,(blue2[&index=12]:0.023123,(red2[&index=14]:0.001854,red1[&index=13]:0.046570)[&index=15]:19.993555)[&index=16]:0.022915)[&index=17]:5.766682)[&index=18]:0.006372)[&index=19]:0.014502,ano_tail_r1[&index=8]:0.003790)[&index=26];
344300	-463.763	-393.505	-70.2579	((((no_tail_l3[&index=5]:0.073208,((blue_f1[&index=3]:0.003864,blue_f2[&index=4]:0.010034)[&index=21]:12.187938,(red_f2[&index=2]:0.000419,red_f1[&index=1]:0.001180)[&index=22]:7.211177)[&index=20]:2.504159)[&index=23]:0.005243,no_tail_l2[&index=6]:0.012581)[&index=24]:0.028077,no_tail_l1[&index=7]:0.044534)[&index=25]:0.048933,ano_tail_r1[&index=8]:0.056064,(no_tail_r2[&index=9]:0.012075,(((blue2[&index=12]:0.007596,(red1[&index=13]:0.006089,red2[&index=14]:0.000029)[&index=15]:8.111179)[&index=16]:0.032248,blue1[&index=11]:0.006654)[&index=17]:2.801572,no_tail_r3[&index=10]:0.005494)[&index=18]:0.085290)[&index=19]:0.133036)[&index=26];
344400	-466.855	-394.625	-72.2295	((no_tail_l1[&index=7]:0.035495,((no_tail_l3[&index=5]:0.040655,((blue_f2[&index=4]:0.005466,blue_f1[&index=3]:0.007036)[&index=21]:11.122646,(red_f1[&index=1]:0.017651,red_f2[&index=2]:0.017141)[&index=22]:1.002219)[&index=20]:4.851750)[&index=23]:0.007869,no_tail_l2[&index=6]:0.010824)[&index=24]:0.068590)[&index=25]:0.174066,(no_tail_r2[&index=9]:0.020500,((blue1[&index=11]:0.014409,(blue2[&index=12]:0.005146,(red1[&index=13]:0.053483,red2[&index=14]:0.004594)[&index=15]:13.689195)[&index=16]:0.009149)[&index=17]:11.980991,no_tail_r3[&index=10]:0.004817)[&index=18]:0.068675)[&index=19]:0.027749,ano_tail_r1[&index=8]:0.006325)[&index=26];
344500	-479.431	-401.201	-78.2295	(ano_tail_r1[&index=8]:0.016387,(((((blue_f2[&index=4]:0.017809,blue_f1[&index=3]:0.014264)[&index=21]:13.158034,(red_f1[&index=1]:0.021781,red_f2[&index=2]:0.077945)[&index=22]:15.153898)[&index=20]:16.082088,no_tail_l3[&index=5]:0.036772)[&index=23]:0.004833,no_tail_l2[&index=6]:0.007513)[&index=24]:0.120668,no_tail_l1[&index=7]:0.025938)[&index=25]:0.058567,((no_tail_r3[&index=10]:0.011053,((blue2[&index=12]:0.004750,(red1[&index=13]:0.018590,red2[&index=14]:0.018911)[&index=15]:14.785553)[&index=16]:0.028484,blue1[&index=11]:0.008133)[&index=17]:13.400379)[&index=18]:0.004919,no_tail_r2[&index=9]:0.075269)[&index=19]:0.093863)[&index=26];
344600	-470.058	-397.444	-72.6136	(ano_tail_r1[&index=8]:0.016048,(((((red1[&index=13]:0.008433,red2[&index=14]:0.000723)[&index=15]:11.817572,blue2[&index=12]:0.069863)[&index=16]:0.028280,blue1[&index=11]:0.009559)[&index=17]:6.956939,no_tail_r3[&index=10]:0.019704)[&index=18]:0.060246,no_tail_r2[&index=9]:0.074711)[&index=19]:0.032246,(no_tail_l1[&index=7]:0.017695,(no_tail_l2[&index=6]:0.047552,(no_tail_l3[&index=5]:0.012116,((blue_f2[&index=4]:0.005493,blue_f1[&index=3]:0.010839)[&index=21]:12.913557,(red_f1[&index=1]:0.000366,red_f2[&index=2]:0.033866)[&index=22]:7.370188)[&index=20]:5.482457)[&index=23]:0.091116)[&index=24]:0.013863)[&index=25]:0.073472)[&index=26];
344700	-468.084	-397.795	-70.2889	(ano_tail_r1[&index=8]:0.009109,(no_tail_r2[&index=9]:0.088985,((blue1[&index=11]:0.003333,((red1[&index=13]:0.000379,red2[&index=14]:0.020382)[&index=15]:12.583540,blue2[&index=12]:0.003281)[&index=16]:0.014618)[&index=17]:4.118422,no_tail_r3[&index=10]:0.005353)[&index=18]:0.100435)[&index=19]:0.118507,(((((blue_f2[&index=4]:0.001952,blue_f1[&index=3]:0.023138)[&index=21]:6.915108,(red_f1[&index=1]:0.029255,red_f2[&index=2]:0.003229)[&index=22]:3.350973)[&index=20]:5.919907,no_tail_l3[&index=5]:0.013877)[&index=23]:0.027379,no_tail_l2[&index=6]:0.018226)[&index=24]:0.127953,no_tail_l1[&index=7]:0.019455)[&index=25]:0.026642)[&index=26];
344800	-470.106	-400.604	-69.5023	((no_tail_l1[&index=7]:0.000869,(no_tail_l2[&index=6]:0.008309,(no_tail_l3[&index=5]:0.068797,((red_f1[&index=1]:0.026288,red_f2[&index=2]:0.013978)[&index=22]:8.993191,(blue_f1[&index=3]:0.039937,blue_f2[&index=4]:0.007695)[&index=21]:2.408762)[&index=20]:5.477945)[&index=23]:0.000923)[&index=24]:0.038598)[&index=25]:0.028698,ano_tail_r1[&index=8]:0.000179,(((blue1[&index=11]:0.002801,(blue2[&index=12]:0.002020,(red2[&index=14]:0.037187,red1[&index=13]:0.019032)[&index=15]:4.306513)[&index=16]:0.020790)[&index=17]:7.817973,no_tail_r3[&index=10]:0.053182)[&index=18]:0.011402,no_tail_r2[&index=9]:0.021390)[&index=19]:0.204092)[&index=26];
344900	-461.817	-391.496	-70.3209	(ano_tail_r1[&index=8]:0.005887,(no_tail_r2[&index=9]:0.006636,(((blue2[&index=12]:0.010391,(red2[&index=14]:0.001526,red1[&index=13]:0.013702)[&index=15]:10.691129)[&index=16]:0.016471,blue1[&index=11]:0.035047)[&index=17]:7.940121,no_tail_r3[&index=10]:0.002640)[&index=18]:0.079770)[&index=19]:0.016454,(((((blue_f2[&index=4]:0.007739,blue_f1[&index=3]:0.005603)[&index=21]:5.487159,(red_f1[&index=1]:0.003202,red_f2[&index=2]:0.004800)[&index=22]:4.811721)[&index=20]:4.242422,no_tail_l3[&index=5]:0.055999)[&index=23]:0.010646,no_tail_l2[&index=6]:0.021287)[&index=24]:0.049849,no_tail_l1[&index=7]:0.079185)[&index=25]:0.104297)[&index=26];
345000	-467.527	-389.626	-77.9006	((no_tail_l1[&index=7]:0.020139,(no_tail_l2[&index=6]:0.017569,(((blue_f2[&index=4]:0.000870,blue_f1[&index=3]:0.001210)[&index=21]:33.823994,(red_f2[&index=2]:0.000548,red_f1[&index=1]:0.003586)[&index=22]:0.097223)[&index=20]:8.111255,no_tail_l3[&index=5]:0.035698)[&index=23]:0.021478)[&index=24]:0.001733)[&index=25]:0.034314,ano_tail_r1[&index=8]:0.018225,(no_tail_r2[&index=9]:0.047768,((((red1[&index=13]:0.000494,red2[&index=14]:0.034771)[&index=15]:18.322097,blue2[&index=12]:0.008517)[&index=16]:0.013200,blue1[&index=11]:0.035990)[&index=17]:10.877563,no_tail_r3[&index=10]:0.033902)[&index=18]:0.003068)[&index=19]:0.036686)[&index=26];
345100	-472.364	-397.538	-74.8261	(ano_tail_r1[&index=8]:0.073013,(no_tail_r2[&index=9]:0.049866,(no_tail_r3[&index=10]:0.025470,((blue2[&index=12]:0.027950,(red1[&index=13]:0.002373,red2[&index=14]:0.012527)[&index=15]:7.428362)[&index=16]:0.038070,blue1[&index=11]:0.036804)[&index=17]:7.726855)[&index=18]:0.073247)[&index=19]:0.019539,(((no_tail_l3[&index=5]:0.005409,((red_f1[&index=1]:0.000272,red_f2[&index=2]:0.017823)[&index=22]:4.821839,(blue_f2[&index=4]:0.005740,blue_f1[&index=3]:0.007868)[&index=21]:33.124901)[&index=20]:2.566293)[&index=23]:0.086260,no_tail_l2[&index=6]:0.021035)[&index=24]:0.011266,no_tail_l1[&index=7]:0.020938)[&index=25]:0.026010)[&index=26];
345200	-462.939	-391.456	-71.4822	((no_tail_l1[&index=7]:0.000858,(no_tail_l2[&index=6]:0.059207,(((blue_f2[&index=4]:0.003681,blue_f1[&index=3]:0.003575)[&index=21]:14.649480,(red_f1[&index=1]:0.019294,red_f2[&index=2]:0.019345)[&index=22]:1.865927)[&index=20]:4.200594,no_tail_l3[&index=5]:0.036169)[&index=23]:0.004249)[&index=24]:0.031578)[&index=25]:0.030692,(no_tail_r2[&index=9]:0.006296,(no_tail_r3[&index=10]:0.046209,((blue2[&index=12]:0.001710,(red2[&index=14]:0.007872,red1[&index=13]:0.012389)[&index=15]:12.171243)[&index=16]:0.024598,blue1[&index=11]:0.021472)[&index=17]:6.170179)[&index=18]:0.076782)[&index=19]:0.028130,ano_tail_r1[&index=8]:0.018593)[&index=26];
345300	-463.899	-391.112	-72.7866	(ano_tail_r1[&index=8]:0.016714,(((((red_f1[&index=1]:0.017288,red_f2[&index=2]:0.004585)[&index=22]:11.415138,(blue_f1[&index=3]:0.006705,blue_f2[&index=4]:0.004229)[&index=21]:4.568440)[&index=20]:4.380556,no_tail_l3[&index=5]:0.016106)[&index=23]:0.068215,no_tail_l2[&index=6]:0.029762)[&index=24]:0.050691,no_tail_l1[&index=7]:0.057657)[&index=25]:0.085314,((no_tail_r3[&index=10]:0.065078,(blue1[&index=11]:0.005782,(blue2[&index=12]:0.000274,(red1[&index=13]:0.011767,red2[&index=14]:0.011985)[&index=15]:17.204192)[&index=16]:0.006194)[&index=17]:7.935810)[&index=18]:0.011919,no_tail_r2[&index=9]:0.023001)[&index=19]:0.034831)[&index=26];
345400	-460.931	-392.414	-68.5172	(ano_tail_r1[&index=8]:0.009063,((no_tail_r3[&index=10]:0.057180,(blue1[&index=11]:0.026642,((red1[&index=13]:0.004469,red2[&index=14]:0.001440)[&index=15]:8.163455,blue2[&index=12]:0.017278)[&index=16]:0.022815)[&index=17]:2.564714)[&index=18]:0.018395,no_tail_r2[&index=9]:0.003080)[&index=19]:0.075957,(((no_tail_l3[&index=5]:0.004576,((blue_f1[&index=3]:0.002848,blue_f2[&index=4]:0.017152)[&index=21]:4.408839,(red_f2[&index=2]:0.020910,red_f1[&index=1]:0.003846)[&index=22]:1.982410)[&index=20]:7.139381)[&index=23]:0.000834,no_tail_l2[&index=6]:0.004096)[&index=24]:0.037666,no_tail_l1[&index=7]:0.002317)[&index=25]:0.095549)[&index=26];
345500	-461.156	-390.744	-70.4118	(ano_tail_r1[&index=8]:0.029295,(no_tail_r2[&index=9]:0.094575,((blue1[&index=11]:0.000785,(blue2[&index=12]:0.037444,(red1[&index=13]:0.003275,red2[&index=14]:0.016348)[&index=15]:16.734684)[&index=16]:0.023666)[&index=17]:3.110078,no_tail_r3[&index=10]:0.009459)[&index=18]:0.039460)[&index=19]:0.026075,((no_tail_l2[&index=6]:0.000362,(no_tail_l3[&index=5]:0.009139,((blue_f1[&index=3]:0.002348,blue_f2[&index=4]:0.002422)[&index=21]:2.528209,(red_f1[&index=1]:0.007586,red_f2[&index=2]:0.000319)[&index=22]:5.032578)[&index=20]:6.372524)[&index=23]:0.022939)[&index=24]:0.020893,no_tail_l1[&index=7]:0.012820)[&index=25]:0.020804)[&index=26];
345600	-469.31	-399.785	-69.5248	(((no_tail_r3[&index=10]:0.072621,(blue1[&index=11]:0.007881,((red2[&index=14]:0.025692,red1[&index=13]:0.002845)[&index=15]:1.507531,blue2[&index=12]:0.011692)[&index=16]:0.003752)[&index=17]:6.291559)[&index=18]:0.013764,no_tail_r2[&index=9]:0.058210)[&index=19]:0.080312,(no_tail_l1[&index=7]:0.049808,(no_tail_l2[&index=6]:0.015363,(((blue_f2[&index=4]:0.022138,blue_f1[&index=3]:0.009389)[&index=21]:10.609584,(red_f2[&index=2]:0.009927,red_f1[&index=1]:0.005495)[&index=22]:5.508696)[&index=20]:5.159013,no_tail_l3[&index=5]:0.035171)[&index=23]:0.001817)[&index=24]:0.011153)[&index=25]:0.166509,ano_tail_r1[&index=8]:0.043012)[&index=26];
345700	-463.848	-391.134	-72.7141	((((((red1[&index=13]:0.029161,red2[&index=14]:0.004045)[&index=15]:28.924457,blue2[&index=12]:0.031301)[&index=16]:0.002652,blue1[&index=11]:0.007803)[&index=17]:5.938345,no_tail_r3[&index=10]:0.038843)[&index=18]:0.028144,no_tail_r2[&index=9]:0.032239)[&index=19]:0.011777,(no_tail_l1[&index=7]:0.004981,(no_tail_l2[&index=6]:0.027483,(no_tail_l3[&index=5]:0.079382,((blue_f2[&index=4]:0.002084,blue_f1[&index=3]:0.007124)[&index=21]:2.120527,(red_f2[&index=2]:0.029498,red_f1[&index=1]:0.003409)[&index=22]:7.127160)[&index=20]:1.144742)[&index=23]:0.008307)[&index=24]:0.025873)[&index=25]:0.028699,ano_tail_r1[&index=8]:0.011260)[&index=26];
345800	-462.824	-392.046	-70.7785	((no_tail_l1[&index=7]:0.002093,((((red_f1[&index=1]:0.001362,red_f2[&index=2]:0.008664)[&index=22]:2.876333,(blue_f1[&index=3]:0.021224,blue_f2[&index=4]:0.028138)[&index=21]:4.639666)[&index=20]:3.511837,no_tail_l3[&index=5]:0.024558)[&index=23]:0.026293,no_tail_l2[&index=6]:0.003163)[&index=24]:0.058664)[&index=25]:0.132012,(no_tail_r2[&index=9]:0.031220,((blue1[&index=11]:0.015549,((red2[&index=14]:0.005734,red1[&index=13]:0.008313)[&index=15]:14.763746,blue2[&index=12]:0.028725)[&index=16]:0.001282)[&index=17]:9.670274,no_tail_r3[&index=10]:0.022772)[&index=18]:0.020444)[&index=19]:0.054103,ano_tail_r1[&index=8]:0.035489)[&index=26];
345900	-467.228	-394.845	-72.3831	(ano_tail_r1[&index=8]:0.001668,(no_tail_l1[&index=7]:0.004838,((no_tail_l3[&index=5]:0.060321,((blue_f1[&index=3]:0.004374,blue_f2[&index=4]:0.005028)[&index=21]:2.210654,(red_f1[&index=1]:0.038867,red_f2[&index=2]:0.039096)[&index=22]:23.778387)[&index=20]:2.684859)[&index=23]:0.006936,no_tail_l2[&index=6]:0.003718)[&index=24]:0.005341)[&index=25]:0.120007,(no_tail_r2[&index=9]:0.040361,((((red2[&index=14]:0.006233,red1[&index=13]:0.001138)[&index=15]:9.822746,blue2[&index=12]:0.063708)[&index=16]:0.012613,blue1[&index=11]:0.005757)[&index=17]:4.986146,no_tail_r3[&index=10]:0.093205)[&index=18]:0.002585)[&index=19]:0.015823)[&index=26];
346000	-465.572	-396.249	-69.3225	(((no_tail_r3[&index=10]:0.006579,((blue2[&index=12]:0.027325,(red1[&index=13]:0.016129,red2[&index=14]:0.013608)[&index=15]:15.570291)[&index=16]:0.016085,blue1[&index=11]:0.035841)[&index=17]:2.356728)[&index=18]:0.052731,no_tail_r2[&index=9]:0.044949)[&index=19]:0.030526,ano_tail_r1[&index=8]:0.008383,((no_tail_l2[&index=6]:0.015325,(no_tail_l3[&index=5]:0.089657,((red_f2[&index=2]:0.000642,red_f1[&index=1]:0.005836)[&index=22]:4.835057,(blue_f2[&index=4]:0.000165,blue_f1[&index=3]:0.000424)[&index=21]:0.364098)[&index=20]:4.998073)[&index=23]:0.124988)[&index=24]:0.025631,no_tail_l1[&index=7]:0.002718)[&index=25]:0.069919)[&index=26];
346100	-474.602	-402.677	-71.9247	(((((blue2[&index=12]:0.005593,(red1[&index=13]:0.020478,red2[&index=14]:0.004122)[&index=15]:4.663755)[&index=16]:0.070707,blue1[&index=11]:0.026182)[&index=17]:10.459453,no_tail_r3[&index=10]:0.018869)[&index=18]:0.040560,no_tail_r2[&index=9]:0.017434)[&index=19]:0.013084,ano_tail_r1[&index=8]:0.018956,(no_tail_l1[&index=7]:0.077207,((no_tail_l3[&index=5]:0.044455,((red_f1[&index=1]:0.029336,red_f2[&index=2]:0.002577)[&index=22]:16.803922,(blue_f2[&index=4]:0.037724,blue_f1[&index=3]:0.010737)[&index=21]:0.992633)[&index=20]:8.116065)[&index=23]:0.017768,no_tail_l2[&index=6]:0.041965)[&index=24]:0.043409)[&index=25]:0.145557)[&index=26];
346200	-466.202	-392.604	-73.5974	(ano_tail_r1[&index=8]:0.020725,(((((blue_f2[&index=4]:0.004058,blue_f1[&index=3]:0.030638)[&index=21]:0.964745,(red_f2[&index=2]:0.007805,red_f1[&index=1]:0.000640)[&index=22]:20.271891)[&index=20]:2.071151,no_tail_l3[&index=5]:0.059207)[&index=23]:0.024403,no_tail_l2[&index=6]:0.065166)[&index=24]:0.015042,no_tail_l1[&index=7]:0.019495)[&index=25]:0.101808,(no_tail_r2[&index=9]:0.018922,(no_tail_r3[&index=10]:0.020069,(blue1[&index=11]:0.006965,((red2[&index=14]:0.003260,red1[&index=13]:0.027021)[&index=15]:11.185658,blue2[&index=12]:0.025210)[&index=16]:0.002602)[&index=17]:15.103939)[&index=18]:0.014744)[&index=19]:0.020938)[&index=26];
346300	-469.177	-397.551	-71.6258	(((no_tail_r3[&index=10]:0.037581,(((red2[&index=14]:0.017823,red1[&index=13]:0.013122)[&index=15]:9.458782,blue2[&index=12]:0.004598)[&index=16]:0.047877,blue1[&index=11]:0.026304)[&index=17]:12.347824)[&index=18]:0.022655,no_tail_r2[&index=9]:0.041854)[&index=19]:0.041790,((no_tail_l2[&index=6]:0.002612,(((blue_f2[&index=4]:0.001362,blue_f1[&index=3]:0.014271)[&index=21]:0.687056,(red_f1[&index=1]:0.024151,red_f2[&index=2]:0.034151)[&index=22]:14.671984)[&index=20]:2.507696,no_tail_l3[&index=5]:0.050556)[&index=23]:0.062344)[&index=24]:0.046520,no_tail_l1[&index=7]:0.029312)[&index=25]:0.023882,ano_tail_r1[&index=8]:0.012112)[&index=26];
346400	-471.231	-401.505	-69.7262	((no_tail_l1[&index=7]:0.002862,((((blue_f1[&index=3]:0.000884,blue_f2[&index=4]:0.028263)[&index=21]:5.943510,(red_f1[&index=1]:0.012286,red_f2[&index=2]:0.001523)[&index=22]:1.934211)[&index=20]:7.853140,no_tail_l3[&index=5]:0.045533)[&index=23]:0.016118,no_tail_l2[&index=6]:0.058005)[&index=24]:0.136594)[&index=25]:0.109658,ano_tail_r1[&index=8]:0.015297,(no_tail_r2[&index=9]:0.022758,(no_tail_r3[&index=10]:0.103946,(blue1[&index=11]:0.025141,((red2[&index=14]:0.009325,red1[&index=13]:0.009597)[&index=15]:6.200681,blue2[&index=12]:0.003111)[&index=16]:0.081569)[&index=17]:8.044749)[&index=18]:0.025658)[&index=19]:0.045473)[&index=26];
346500	-466.757	-398.793	-67.9643	((((no_tail_l3[&index=5]:0.032241,((red_f2[&index=2]:0.018077,red_f1[&index=1]:0.016756)[&index=22]:0.407329,(blue_f1[&index=3]:0.003151,blue_f2[&index=4]:0.019593)[&index=21]:1.182774)[&index=20]:6.082975)[&index=23]:0.001712,no_tail_l2[&index=6]:0.004751)[&index=24]:0.052028,no_tail_l1[&index=7]:0.060973)[&index=25]:0.015896,ano_tail_r1[&index=8]:0.072007,(no_tail_r2[&index=9]:0.024476,((blue1[&index=11]:0.038965,(blue2[&index=12]:0.010670,(red1[&index=13]:0.000153,red2[&index=14]:0.001055)[&index=15]:4.006911)[&index=16]:0.000732)[&index=17]:9.821954,no_tail_r3[&index=10]:0.012204)[&index=18]:0.019246)[&index=19]:0.013989)[&index=26];
346600	-459.919	-387.973	-71.9458	((((blue1[&index=11]:0.001804,(blue2[&index=12]:0.030714,(red1[&index=13]:0.014120,red2[&index=14]:0.014370)[&index=15]:8.822301)[&index=16]:0.003583)[&index=17]:8.041070,no_tail_r3[&index=10]:0.021783)[&index=18]:0.018106,no_tail_r2[&index=9]:0.036049)[&index=19]:0.009578,ano_tail_r1[&index=8]:0.046620,((no_tail_l2[&index=6]:0.001812,(no_tail_l3[&index=5]:0.015624,((blue_f1[&index=3]:0.001882,blue_f2[&index=4]:0.003421)[&index=21]:14.413447,(red_f1[&index=1]:0.008697,red_f2[&index=2]:0.003029)[&index=22]:9.850273)[&index=20]:0.326941)[&index=23]:0.046375)[&index=24]:0.045718,no_tail_l1[&index=7]:0.004794)[&index=25]:0.045913)[&index=26];
346700	-469.736	-400.018	-69.7186	(ano_tail_r1[&index=8]:0.033289,(no_tail_l1[&index=7]:0.053466,((no_tail_l3[&index=5]:0.119114,((red_f1[&index=1]:0.006837,red_f2[&index=2]:0.021566)[&index=22]:8.960072,(blue_f1[&index=3]:0.017759,blue_f2[&index=4]:0.040663)[&index=21]:2.853500)[&index=20]:0.283958)[&index=23]:0.014975,no_tail_l2[&index=6]:0.011055)[&index=24]:0.058154)[&index=25]:0.148495,(no_tail_r2[&index=9]:0.015267,(((blue2[&index=12]:0.001649,(red2[&index=14]:0.046710,red1[&index=13]:0.005101)[&index=15]:12.893175)[&index=16]:0.010187,blue1[&index=11]:0.000213)[&index=17]:4.990466,no_tail_r3[&index=10]:0.065004)[&index=18]:0.023258)[&index=19]:0.018067)[&index=26];
346800	-467.801	-393.071	-74.7302	(((no_tail_l2[&index=6]:0.043223,(((red_f2[&index=2]:0.005868,red_f1[&index=1]:0.003784)[&index=22]:5.427079,(blue_f1[&index=3]:0.020162,blue_f2[&index=4]:0.008369)[&index=21]:4.651723)[&index=20]:17.915288,no_tail_l3[&index=5]:0.059912)[&index=23]:0.051149)[&index=24]:0.051029,no_tail_l1[&index=7]:0.028944)[&index=25]:0.130388,ano_tail_r1[&index=8]:0.029539,((no_tail_r3[&index=10]:0.005243,(blue1[&index=11]:0.000532,((red1[&index=13]:0.001022,red2[&index=14]:0.002222)[&index=15]:14.316848,blue2[&index=12]:0.061159)[&index=16]:0.003277)[&index=17]:12.849877)[&index=18]:0.044359,no_tail_r2[&index=9]:0.014831)[&index=19]:0.024354)[&index=26];
346900	-468.766	-393.836	-74.9301	((no_tail_r2[&index=9]:0.006848,((blue1[&index=11]:0.015374,((red1[&index=13]:0.009959,red2[&index=14]:0.015156)[&index=15]:9.911147,blue2[&index=12]:0.026764)[&index=16]:0.044324)[&index=17]:31.410901,no_tail_r3[&index=10]:0.017773)[&index=18]:0.013050)[&index=19]:0.076006,(no_tail_l1[&index=7]:0.027020,(no_tail_l2[&index=6]:0.000362,(no_tail_l3[&index=5]:0.094589,((blue_f2[&index=4]:0.015301,blue_f1[&index=3]:0.012594)[&index=21]:3.309398,(red_f2[&index=2]:0.000785,red_f1[&index=1]:0.022875)[&index=22]:5.931505)[&index=20]:5.720880)[&index=23]:0.002285)[&index=24]:0.032194)[&index=25]:0.018403,ano_tail_r1[&index=8]:0.014244)[&index=26];
347000	-467.862	-392.431	-75.4309	((no_tail_l1[&index=7]:0.014654,(no_tail_l2[&index=6]:0.042831,(no_tail_l3[&index=5]:0.027862,((blue_f1[&index=3]:0.002302,blue_f2[&index=4]:0.008589)[&index=21]:4.941912,(red_f1[&index=1]:0.002252,red_f2[&index=2]:0.030704)[&index=22]:4.977303)[&index=20]:5.661455)[&index=23]:0.027414)[&index=24]:0.026341)[&index=25]:0.071780,((((blue2[&index=12]:0.025801,(red2[&index=14]:0.022063,red1[&index=13]:0.000783)[&index=15]:21.205790)[&index=16]:0.029859,blue1[&index=11]:0.033301)[&index=17]:21.976085,no_tail_r3[&index=10]:0.017622)[&index=18]:0.014676,no_tail_r2[&index=9]:0.018698)[&index=19]:0.066224,ano_tail_r1[&index=8]:0.007068)[&index=26];
347100	-468.549	-398.487	-70.0624	(ano_tail_r1[&index=8]:0.005603,(no_tail_l1[&index=7]:0.012242,((((red_f1[&index=1]:0.016648,red_f2[&index=2]:0.043082)[&index=22]:16.065423,(blue_f1[&index=3]:0.014231,blue_f2[&index=4]:0.001246)[&index=21]:4.534360)[&index=20]:3.646370,no_tail_l3[&index=5]:0.005905)[&index=23]:0.015626,no_tail_l2[&index=6]:0.013271)[&index=24]:0.043809)[&index=25]:0.020885,(no_tail_r2[&index=9]:0.003551,(no_tail_r3[&index=10]:0.083880,(blue1[&index=11]:0.014003,(blue2[&index=12]:0.006240,(red1[&index=13]:0.026132,red2[&index=14]:0.023471)[&index=15]:2.280782)[&index=16]:0.036369)[&index=17]:5.421340)[&index=18]:0.043808)[&index=19]:0.032674)[&index=26];
347200	-471.863	-400.399	-71.4644	((no_tail_r2[&index=9]:0.094859,(((blue2[&index=12]:0.009721,(red2[&index=14]:0.006237,red1[&index=13]:0.047325)[&index=15]:10.545124)[&index=16]:0.008791,blue1[&index=11]:0.083429)[&index=17]:5.286979,no_tail_r3[&index=10]:0.025887)[&index=18]:0.091536)[&index=19]:0.005163,(no_tail_l1[&index=7]:0.006025,((no_tail_l3[&index=5]:0.004725,((blue_f2[&index=4]:0.003708,blue_f1[&index=3]:0.025155)[&index=21]:14.330246,(red_f2[&index=2]:0.007469,red_f1[&index=1]:0.020128)[&index=22]:2.397569)[&index=20]:6.200583)[&index=23]:0.048550,no_tail_l2[&index=6]:0.010976)[&index=24]:0.021338)[&index=25]:0.129070,ano_tail_r1[&index=8]:0.010615)[&index=26];
347300	-466.93	-396.571	-70.3584	(((no_tail_l2[&index=6]:0.005472,(((red_f1[&index=1]:0.021092,red_f2[&index=2]:0.019228)[&index=22]:8.333305,(blue_f1[&index=3]:0.005252,blue_f2[&index=4]:0.025265)[&index=21]:0.094614)[&index=20]:8.581844,no_tail_l3[&index=5]:0.029787)[&index=23]:0.006747)[&index=24]:0.065992,no_tail_l1[&index=7]:0.001181)[&index=25]:0.107812,(no_tail_r2[&index=9]:0.023363,(no_tail_r3[&index=10]:0.004973,(blue1[&index=11]:0.019590,(blue2[&index=12]:0.011006,(red1[&index=13]:0.023747,red2[&index=14]:0.011694)[&index=15]:14.022670)[&index=16]:0.022287)[&index=17]:2.286718)[&index=18]:0.082230)[&index=19]:0.060846,ano_tail_r1[&index=8]:0.024055)[&index=26];
347400	-464.394	-393.042	-71.3518	((no_tail_l1[&index=7]:0.000239,((no_tail_l3[&index=5]:0.020996,((blue_f2[&index=4]:0.023589,blue_f1[&index=3]:0.000238)[&index=21]:4.536347,(red_f2[&index=2]:0.001048,red_f1[&index=1]:0.006370)[&index=22]:2.687643)[&index=20]:6.534072)[&index=23]:0.063796,no_tail_l2[&index=6]:0.005851)[&index=24]:0.085330)[&index=25]:0.089728,ano_tail_r1[&index=8]:0.017017,((no_tail_r3[&index=10]:0.051084,(((red1[&index=13]:0.001898,red2[&index=14]:0.002788)[&index=15]:12.311811,blue2[&index=12]:0.002672)[&index=16]:0.020139,blue1[&index=11]:0.038215)[&index=17]:12.176521)[&index=18]:0.000270,no_tail_r2[&index=9]:0.013306)[&index=19]:0.167268)[&index=26];
347500	-470.372	-397.497	-72.8751	(ano_tail_r1[&index=8]:0.034154,(no_tail_r2[&index=9]:0.049729,(no_tail_r3[&index=10]:0.022358,(blue1[&index=11]:0.008451,((red2[&index=14]:0.031758,red1[&index=13]:0.001912)[&index=15]:8.701421,blue2[&index=12]:0.007582)[&index=16]:0.034670)[&index=17]:5.243916)[&index=18]:0.018974)[&index=19]:0.051324,((no_tail_l2[&index=6]:0.025011,(no_tail_l3[&index=5]:0.064052,((red_f2[&index=2]:0.032841,red_f1[&index=1]:0.004822)[&index=22]:10.377197,(blue_f2[&index=4]:0.011518,blue_f1[&index=3]:0.010862)[&index=21]:3.198250)[&index=20]:18.376724)[&index=23]:0.016733)[&index=24]:0.054180,no_tail_l1[&index=7]:0.074207)[&index=25]:0.021625)[&index=26];
347600	-469.165	-400.408	-68.7565	(ano_tail_r1[&index=8]:0.021020,(no_tail_r2[&index=9]:0.003831,((blue1[&index=11]:0.021165,(blue2[&index=12]:0.010608,(red1[&index=13]:0.014767,red2[&index=14]:0.026972)[&index=15]:9.405119)[&index=16]:0.078156)[&index=17]:4.767119,no_tail_r3[&index=10]:0.077914)[&index=18]:0.040304)[&index=19]:0.073604,(no_tail_l1[&index=7]:0.000509,((no_tail_l3[&index=5]:0.171843,((red_f1[&index=1]:0.003805,red_f2[&index=2]:0.000510)[&index=22]:2.801005,(blue_f2[&index=4]:0.001323,blue_f1[&index=3]:0.008118)[&index=21]:4.052879)[&index=20]:4.093529)[&index=23]:0.024641,no_tail_l2[&index=6]:0.011951)[&index=24]:0.035329)[&index=25]:0.135585)[&index=26];
347700	-468.764	-396.836	-71.9279	((((no_tail_l3[&index=5]:0.068347,((blue_f2[&index=4]:0.002418,blue_f1[&index=3]:0.010047)[&index=21]:12.284983,(red_f1[&index=1]:0.022346,red_f2[&index=2]:0.042023)[&index=22]:4.344967)[&index=20]:1.191125)[&index=23]:0.055317,no_tail_l2[&index=6]:0.003517)[&index=24]:0.050261,no_tail_l1[&index=7]:0.024561)[&index=25]:0.034827,ano_tail_r1[&index=8]:0.017313,(no_tail_r2[&index=9]:0.000880,((((red1[&index=13]:0.028453,red2[&index=14]:0.033857)[&index=15]:12.700365,blue2[&index=12]:0.009275)[&index=16]:0.006522,blue1[&index=11]:0.036394)[&index=17]:10.645487,no_tail_r3[&index=10]:0.020626)[&index=18]:0.051130)[&index=19]:0.053652)[&index=26];
347800	-470.05	-391.995	-78.0549	((((((blue_f1[&index=3]:0.064113,blue_f2[&index=4]:0.012404)[&index=21]:5.360035,(red_f2[&index=2]:0.002239,red_f1[&index=1]:0.002963)[&index=22]:36.335211)[&index=20]:1.482884,no_tail_l3[&index=5]:0.076503)[&index=23]:0.008198,no_tail_l2[&index=6]:0.001431)[&index=24]:0.055537,no_tail_l1[&index=7]:0.004730)[&index=25]:0.085995,ano_tail_r1[&index=8]:0.003833,(no_tail_r2[&index=9]:0.021606,((blue1[&index=11]:0.023803,(blue2[&index=12]:0.015786,(red2[&index=14]:0.007012,red1[&index=13]:0.004874)[&index=15]:21.087566)[&index=16]:0.010719)[&index=17]:7.592058,no_tail_r3[&index=10]:0.055445)[&index=18]:0.042630)[&index=19]:0.016078)[&index=26];
347900	-465.886	-396.042	-69.844	(ano_tail_r1[&index=8]:0.042526,(no_tail_r2[&index=9]:0.011409,(no_tail_r3[&index=10]:0.032664,(((red2[&index=14]:0.007255,red1[&index=13]:0.000039)[&index=15]:10.673476,blue2[&index=12]:0.008759)[&index=16]:0.003499,blue1[&index=11]:0.014038)[&index=17]:9.927057)[&index=18]:0.021273)[&index=19]:0.126505,(((no_tail_l3[&index=5]:0.054881,((red_f1[&index=1]:0.037247,red_f2[&index=2]:0.009121)[&index=22]:3.198236,(blue_f2[&index=4]:0.026889,blue_f1[&index=3]:0.014604)[&index=21]:4.151003)[&index=20]:2.819054)[&index=23]:0.020970,no_tail_l2[&index=6]:0.036861)[&index=24]:0.041045,no_tail_l1[&index=7]:0.021583)[&index=25]:0.019218)[&index=26];
348000	-461.198	-387.936	-73.2623	(((no_tail_r3[&index=10]:0.047141,(blue1[&index=11]:0.010328,((red2[&index=14]:0.005547,red1[&index=13]:0.005161)[&index=15]:12.669562,blue2[&index=12]:0.018088)[&index=16]:0.019393)[&index=17]:14.128610)[&index=18]:0.007161,no_tail_r2[&index=9]:0.021934)[&index=19]:0.011031,((no_tail_l2[&index=6]:0.002834,(((blue_f1[&index=3]:0.009941,blue_f2[&index=4]:0.005549)[&index=21]:0.318568,(red_f1[&index=1]:0.012800,red_f2[&index=2]:0.002814)[&index=22]:12.090761)[&index=20]:8.767429,no_tail_l3[&index=5]:0.036677)[&index=23]:0.002416)[&index=24]:0.034028,no_tail_l1[&index=7]:0.009712)[&index=25]:0.162759,ano_tail_r1[&index=8]:0.010487)[&index=26];
348100	-466.253	-389.64	-76.6132	(ano_tail_r1[&index=8]:0.029224,((no_tail_l2[&index=6]:0.024757,(((blue_f2[&index=4]:0.009168,blue_f1[&index=3]:0.004894)[&index=21]:32.942651,(red_f2[&index=2]:0.001866,red_f1[&index=1]:0.017957)[&index=22]:8.658507)[&index=20]:3.391621,no_tail_l3[&index=5]:0.037176)[&index=23]:0.010875)[&index=24]:0.022636,no_tail_l1[&index=7]:0.006984)[&index=25]:0.060001,(((blue1[&index=11]:0.016426,(blue2[&index=12]:0.029706,(red1[&index=13]:0.001803,red2[&index=14]:0.006455)[&index=15]:11.951726)[&index=16]:0.018519)[&index=17]:7.747957,no_tail_r3[&index=10]:0.052725)[&index=18]:0.040623,no_tail_r2[&index=9]:0.002043)[&index=19]:0.078578)[&index=26];
348200	-464.012	-391.667	-72.3448	((no_tail_r2[&index=9]:0.026416,(((blue2[&index=12]:0.009469,(red2[&index=14]:0.001991,red1[&index=13]:0.025420)[&index=15]:8.693728)[&index=16]:0.009067,blue1[&index=11]:0.019507)[&index=17]:26.315205,no_tail_r3[&index=10]:0.022110)[&index=18]:0.037736)[&index=19]:0.019027,ano_tail_r1[&index=8]:0.045611,(((((red_f1[&index=1]:0.022476,red_f2[&index=2]:0.010167)[&index=22]:3.612266,(blue_f2[&index=4]:0.005883,blue_f1[&index=3]:0.008657)[&index=21]:3.416683)[&index=20]:1.350683,no_tail_l3[&index=5]:0.005280)[&index=23]:0.018225,no_tail_l2[&index=6]:0.005249)[&index=24]:0.073094,no_tail_l1[&index=7]:0.009770)[&index=25]:0.059024)[&index=26];
348300	-464.727	-395.44	-69.287	((((blue1[&index=11]:0.001780,(blue2[&index=12]:0.035132,(red1[&index=13]:0.038912,red2[&index=14]:0.011127)[&index=15]:10.256628)[&index=16]:0.018498)[&index=17]:4.248039,no_tail_r3[&index=10]:0.019983)[&index=18]:0.064150,no_tail_r2[&index=9]:0.042155)[&index=19]:0.030861,ano_tail_r1[&index=8]:0.003519,(((no_tail_l3[&index=5]:0.049914,((blue_f2[&index=4]:0.038636,blue_f1[&index=3]:0.006858)[&index=21]:3.602287,(red_f1[&index=1]:0.008738,red_f2[&index=2]:0.004304)[&index=22]:8.582128)[&index=20]:1.258778)[&index=23]:0.020202,no_tail_l2[&index=6]:0.013452)[&index=24]:0.043892,no_tail_l1[&index=7]:0.043085)[&index=25]:0.090764)[&index=26];
348400	-467.974	-396.014	-71.9601	((no_tail_l1[&index=7]:0.001964,(no_tail_l2[&index=6]:0.013052,(no_tail_l3[&index=5]:0.010054,((blue_f1[&index=3]:0.027438,blue_f2[&index=4]:0.025072)[&index=21]:4.035059,(red_f2[&index=2]:0.009783,red_f1[&index=1]:0.009059)[&index=22]:5.259332)[&index=20]:13.079063)[&index=23]:0.005841)[&index=24]:0.007185)[&index=25]:0.131043,ano_tail_r1[&index=8]:0.033388,(no_tail_r2[&index=9]:0.009260,(no_tail_r3[&index=10]:0.076749,((blue2[&index=12]:0.002558,(red1[&index=13]:0.012392,red2[&index=14]:0.037701)[&index=15]:6.676082)[&index=16]:0.023010,blue1[&index=11]:0.017691)[&index=17]:12.359931)[&index=18]:0.022100)[&index=19]:0.014616)[&index=26];
348500	-473.922	-397.596	-76.3256	(((no_tail_r3[&index=10]:0.007839,(blue1[&index=11]:0.012229,(blue2[&index=12]:0.014667,(red1[&index=13]:0.002768,red2[&index=14]:0.011207)[&index=15]:12.091211)[&index=16]:0.010692)[&index=17]:2.700024)[&index=18]:0.013643,no_tail_r2[&index=9]:0.003337)[&index=19]:0.063754,(((no_tail_l3[&index=5]:0.077423,((red_f2[&index=2]:0.008396,red_f1[&index=1]:0.003758)[&index=22]:11.019577,(blue_f1[&index=3]:0.006898,blue_f2[&index=4]:0.005332)[&index=21]:11.067417)[&index=20]:26.169007)[&index=23]:0.004303,no_tail_l2[&index=6]:0.022163)[&index=24]:0.078663,no_tail_l1[&index=7]:0.064488)[&index=25]:0.085830,ano_tail_r1[&index=8]:0.182435)[&index=26];
348600	-464.008	-393.316	-70.6924	((no_tail_l1[&index=7]:0.039961,(no_tail_l2[&index=6]:0.035826,(((red_f2[&index=2]:0.011117,red_f1[&index=1]:0.009659)[&index=22]:5.183295,(blue_f2[&index=4]:0.006135,blue_f1[&index=3]:0.002728)[&index=21]:6.232925)[&index=20]:1.309326,no_tail_l3[&index=5]:0.007205)[&index=23]:0.016135)[&index=24]:0.042688)[&index=25]:0.086761,((no_tail_r3[&index=10]:0.008469,(blue1[&index=11]:0.009949,((red1[&index=13]:0.005581,red2[&index=14]:0.014090)[&index=15]:18.725695,blue2[&index=12]:0.047015)[&index=16]:0.019061)[&index=17]:3.583676)[&index=18]:0.066698,no_tail_r2[&index=9]:0.019310)[&index=19]:0.029028,ano_tail_r1[&index=8]:0.048480)[&index=26];
348700	-459.338	-388.507	-70.8311	(((no_tail_l2[&index=6]:0.003802,(((red_f2[&index=2]:0.005392,red_f1[&index=1]:0.022517)[&index=22]:4.143720,(blue_f2[&index=4]:0.004901,blue_f1[&index=3]:0.001650)[&index=21]:10.525611)[&index=20]:11.889692,no_tail_l3[&index=5]:0.020945)[&index=23]:0.070725)[&index=24]:0.022996,no_tail_l1[&index=7]:0.016535)[&index=25]:0.096397,((no_tail_r3[&index=10]:0.005594,(blue1[&index=11]:0.021193,(blue2[&index=12]:0.007717,(red1[&index=13]:0.002758,red2[&index=14]:0.008087)[&index=15]:6.024945)[&index=16]:0.004216)[&index=17]:3.285322)[&index=18]:0.022561,no_tail_r2[&index=9]:0.015364)[&index=19]:0.019915,ano_tail_r1[&index=8]:0.012171)[&index=26];
348800	-466.551	-394.018	-72.5324	(ano_tail_r1[&index=8]:0.060152,(no_tail_r2[&index=9]:0.073095,(no_tail_r3[&index=10]:0.050523,(blue1[&index=11]:0.001241,((red1[&index=13]:0.000707,red2[&index=14]:0.003013)[&index=15]:23.020040,blue2[&index=12]:0.001215)[&index=16]:0.013716)[&index=17]:3.514822)[&index=18]:0.040981)[&index=19]:0.009992,(no_tail_l1[&index=7]:0.041814,((no_tail_l3[&index=5]:0.030096,((red_f2[&index=2]:0.010058,red_f1[&index=1]:0.002459)[&index=22]:9.235639,(blue_f1[&index=3]:0.003591,blue_f2[&index=4]:0.005241)[&index=21]:6.809167)[&index=20]:1.534065)[&index=23]:0.106392,no_tail_l2[&index=6]:0.003269)[&index=24]:0.083130)[&index=25]:0.106816)[&index=26];
348900	-472.037	-398.476	-73.5609	((((((blue_f1[&index=3]:0.001577,blue_f2[&index=4]:0.022797)[&index=21]:12.550194,(red_f2[&index=2]:0.012914,red_f1[&index=1]:0.035144)[&index=22]:6.433473)[&index=20]:2.646320,no_tail_l3[&index=5]:0.046986)[&index=23]:0.002475,no_tail_l2[&index=6]:0.019419)[&index=24]:0.019747,no_tail_l1[&index=7]:0.049487)[&index=25]:0.030467,ano_tail_r1[&index=8]:0.074062,(((blue1[&index=11]:0.013287,((red1[&index=13]:0.002508,red2[&index=14]:0.040159)[&index=15]:5.258469,blue2[&index=12]:0.030027)[&index=16]:0.014696)[&index=17]:22.490527,no_tail_r3[&index=10]:0.068429)[&index=18]:0.014761,no_tail_r2[&index=9]:0.001825)[&index=19]:0.023935)[&index=26];
349000	-467.556	-398.605	-68.9508	(ano_tail_r1[&index=8]:0.000902,(((no_tail_l3[&index=5]:0.036924,((blue_f2[&index=4]:0.004995,blue_f1[&index=3]:0.004840)[&index=21]:1.299863,(red_f1[&index=1]:0.017361,red_f2[&index=2]:0.007702)[&index=22]:5.551797)[&index=20]:0.993079)[&index=23]:0.044787,no_tail_l2[&index=6]:0.010491)[&index=24]:0.079961,no_tail_l1[&index=7]:0.037787)[&index=25]:0.131044,(no_tail_r2[&index=9]:0.036906,(no_tail_r3[&index=10]:0.135919,(blue1[&index=11]:0.009446,(blue2[&index=12]:0.017086,(red1[&index=13]:0.012848,red2[&index=14]:0.008036)[&index=15]:10.084040)[&index=16]:0.036513)[&index=17]:8.285844)[&index=18]:0.000683)[&index=19]:0.003916)[&index=26];
349100	-472.545	-395.941	-76.6038	(((no_tail_r3[&index=10]:0.061567,(blue1[&index=11]:0.008836,(blue2[&index=12]:0.000516,(red1[&index=13]:0.029293,red2[&index=14]:0.004928)[&index=15]:34.323213)[&index=16]:0.043469)[&index=17]:7.896706)[&index=18]:0.004339,no_tail_r2[&index=9]:0.037513)[&index=19]:0.032114,ano_tail_r1[&index=8]:0.009190,(((((red_f1[&index=1]:0.017833,red_f2[&index=2]:0.000401)[&index=22]:3.957720,(blue_f2[&index=4]:0.005238,blue_f1[&index=3]:0.002339)[&index=21]:3.976535)[&index=20]:14.314650,no_tail_l3[&index=5]:0.050071)[&index=23]:0.076521,no_tail_l2[&index=6]:0.098504)[&index=24]:0.038720,no_tail_l1[&index=7]:0.005845)[&index=25]:0.122042)[&index=26];
349200	-474.366	-400.626	-73.7395	(ano_tail_r1[&index=8]:0.009292,(no_tail_r2[&index=9]:0.004459,(((blue2[&index=12]:0.021853,(red1[&index=13]:0.016843,red2[&index=14]:0.036809)[&index=15]:22.516810)[&index=16]:0.016590,blue1[&index=11]:0.037481)[&index=17]:10.181251,no_tail_r3[&index=10]:0.004250)[&index=18]:0.039823)[&index=19]:0.154976,(((((red_f1[&index=1]:0.000824,red_f2[&index=2]:0.023831)[&index=22]:1.355567,(blue_f1[&index=3]:0.012355,blue_f2[&index=4]:0.003286)[&index=21]:3.019055)[&index=20]:13.021916,no_tail_l3[&index=5]:0.015614)[&index=23]:0.093587,no_tail_l2[&index=6]:0.031320)[&index=24]:0.040363,no_tail_l1[&index=7]:0.016154)[&index=25]:0.121961)[&index=26];
349300	-462.455	-390.915	-71.5394	(ano_tail_r1[&index=8]:0.056097,((no_tail_l2[&index=6]:0.034370,(no_tail_l3[&index=5]:0.031117,((red_f1[&index=1]:0.002853,red_f2[&index=2]:0.000893)[&index=22]:5.619920,(blue_f2[&index=4]:0.004536,blue_f1[&index=3]:0.009302)[&index=21]:5.267649)[&index=20]:8.838343)[&index=23]:0.021485)[&index=24]:0.036731,no_tail_l1[&index=7]:0.015278)[&index=25]:0.085486,(no_tail_r2[&index=9]:0.019634,(no_tail_r3[&index=10]:0.029205,(blue1[&index=11]:0.003311,(blue2[&index=12]:0.000188,(red1[&index=13]:0.014491,red2[&index=14]:0.010660)[&index=15]:16.725117)[&index=16]:0.019895)[&index=17]:2.845871)[&index=18]:0.065627)[&index=19]:0.037925)[&index=26];
349400	-467.991	-399.623	-68.3675	((no_tail_r2[&index=9]:0.017842,(((blue2[&index=12]:0.000393,(red2[&index=14]:0.002228,red1[&index=13]:0.015823)[&index=15]:11.881334)[&index=16]:0.036683,blue1[&index=11]:0.015062)[&index=17]:2.655833,no_tail_r3[&index=10]:0.055792)[&index=18]:0.037508)[&index=19]:0.006351,(no_tail_l1[&index=7]:0.047162,((no_tail_l3[&index=5]:0.009993,((red_f1[&index=1]:0.004334,red_f2[&index=2]:0.002836)[&index=22]:3.680895,(blue_f2[&index=4]:0.015414,blue_f1[&index=3]:0.001198)[&index=21]:4.352563)[&index=20]:0.645212)[&index=23]:0.097593,no_tail_l2[&index=6]:0.011123)[&index=24]:0.036090)[&index=25]:0.185408,ano_tail_r1[&index=8]:0.121747)[&index=26];
349500	-466.501	-397.966	-68.5346	(((no_tail_r3[&index=10]:0.067069,((blue2[&index=12]:0.005050,(red2[&index=14]:0.017006,red1[&index=13]:0.043065)[&index=15]:7.078997)[&index=16]:0.050278,blue1[&index=11]:0.013966)[&index=17]:5.173984)[&index=18]:0.058291,no_tail_r2[&index=9]:0.033667)[&index=19]:0.002186,ano_tail_r1[&index=8]:0.022164,(no_tail_l1[&index=7]:0.006894,((((red_f2[&index=2]:0.000370,red_f1[&index=1]:0.034559)[&index=22]:5.338932,(blue_f1[&index=3]:0.001952,blue_f2[&index=4]:0.020909)[&index=21]:4.721207)[&index=20]:1.928045,no_tail_l3[&index=5]:0.049780)[&index=23]:0.000285,no_tail_l2[&index=6]:0.024900)[&index=24]:0.017740)[&index=25]:0.060685)[&index=26];
349600	-460.766	-389.068	-71.6977	(((no_tail_l2[&index=6]:0.000541,(no_tail_l3[&index=5]:0.012912,((red_f2[&index=2]:0.005225,red_f1[&index=1]:0.009299)[&index=22]:6.935916,(blue_f2[&index=4]:0.004629,blue_f1[&index=3]:0.007757)[&index=21]:11.314603)[&index=20]:6.751501)[&index=23]:0.055782)[&index=24]:0.018252,no_tail_l1[&index=7]:0.029790)[&index=25]:0.153772,ano_tail_r1[&index=8]:0.025138,(no_tail_r2[&index=9]:0.006602,(no_tail_r3[&index=10]:0.021654,(((red2[&index=14]:0.008027,red1[&index=13]:0.007016)[&index=15]:9.522596,blue2[&index=12]:0.023841)[&index=16]:0.021622,blue1[&index=11]:0.002851)[&index=17]:5.584247)[&index=18]:0.009737)[&index=19]:0.054312)[&index=26];
349700	-466.623	-397.041	-69.5822	(((no_tail_l2[&index=6]:0.020688,(((blue_f1[&index=3]:0.002331,blue_f2[&index=4]:0.025866)[&index=21]:0.343968,(red_f2[&index=2]:0.020434,red_f1[&index=1]:0.010423)[&index=22]:7.192316)[&index=20]:2.798900,no_tail_l3[&index=5]:0.045747)[&index=23]:0.016142)[&index=24]:0.074634,no_tail_l1[&index=7]:0.028305)[&index=25]:0.055706,ano_tail_r1[&index=8]:0.011645,(no_tail_r2[&index=9]:0.030463,(no_tail_r3[&index=10]:0.124138,(blue1[&index=11]:0.018599,(blue2[&index=12]:0.016690,(red2[&index=14]:0.002174,red1[&index=13]:0.042721)[&index=15]:12.311712)[&index=16]:0.001342)[&index=17]:6.765030)[&index=18]:0.034982)[&index=19]:0.015106)[&index=26];
349800	-464.979	-393.962	-71.0173	((no_tail_r2[&index=9]:0.016620,(no_tail_r3[&index=10]:0.006536,(blue1[&index=11]:0.032757,((red2[&index=14]:0.001188,red1[&index=13]:0.001030)[&index=15]:7.666238,blue2[&index=12]:0.006550)[&index=16]:0.002079)[&index=17]:8.923588)[&index=18]:0.053838)[&index=19]:0.050570,ano_tail_r1[&index=8]:0.057339,(no_tail_l1[&index=7]:0.025059,((((red_f1[&index=1]:0.006879,red_f2[&index=2]:0.022132)[&index=22]:0.310587,(blue_f1[&index=3]:0.006315,blue_f2[&index=4]:0.007283)[&index=21]:11.048250)[&index=20]:8.638603,no_tail_l3[&index=5]:0.019156)[&index=23]:0.107719,no_tail_l2[&index=6]:0.053877)[&index=24]:0.030134)[&index=25]:0.091129)[&index=26];
349900	-469.17	-396.491	-72.6791	(((((blue2[&index=12]:0.000304,(red2[&index=14]:0.006866,red1[&index=13]:0.010674)[&index=15]:5.913369)[&index=16]:0.041739,blue1[&index=11]:0.005441)[&index=17]:4.499212,no_tail_r3[&index=10]:0.054376)[&index=18]:0.038844,no_tail_r2[&index=9]:0.017480)[&index=19]:0.044050,ano_tail_r1[&index=8]:0.011521,(no_tail_l1[&index=7]:0.053399,(no_tail_l2[&index=6]:0.015439,(((blue_f1[&index=3]:0.007649,blue_f2[&index=4]:0.026831)[&index=21]:0.162744,(red_f1[&index=1]:0.022471,red_f2[&index=2]:0.024362)[&index=22]:18.123450)[&index=20]:16.230020,no_tail_l3[&index=5]:0.092864)[&index=23]:0.013552)[&index=24]:0.016687)[&index=25]:0.061105)[&index=26];
350000	-463.89	-393.795	-70.0955	(ano_tail_r1[&index=8]:0.011340,((no_tail_r3[&index=10]:0.034337,((blue2[&index=12]:0.006169,(red2[&index=14]:0.007979,red1[&index=13]:0.000051)[&index=15]:14.114115)[&index=16]:0.033545,blue1[&index=11]:0.001726)[&index=17]:6.824087)[&index=18]:0.012040,no_tail_r2[&index=9]:0.048380)[&index=19]:0.040564,(no_tail_l1[&index=7]:0.013928,((no_tail_l3[&index=5]:0.002731,((blue_f2[&index=4]:0.007658,blue_f1[&index=3]:0.018786)[&index=21]:7.684543,(red_f1[&index=1]:0.005727,red_f2[&index=2]:0.025328)[&index=22]:2.400641)[&index=20]:1.032071)[&index=23]:0.165601,no_tail_l2[&index=6]:0.016798)[&index=24]:0.011792)[&index=25]:0.056603)[&index=26];
350100	-468.935	-396.746	-72.1893	(ano_tail_r1[&index=8]:0.001324,(no_tail_r2[&index=9]:0.029657,(no_tail_r3[&index=10]:0.017057,(blue1[&index=11]:0.019684,(blue2[&index=12]:0.006897,(red2[&index=14]:0.019961,red1[&index=13]:0.012666)[&index=15]:19.201033)[&index=16]:0.108264)[&index=17]:4.252321)[&index=18]:0.025737)[&index=19]:0.082938,(no_tail_l1[&index=7]:0.039897,((no_tail_l3[&index=5]:0.034493,((red_f1[&index=1]:0.005206,red_f2[&index=2]:0.006582)[&index=22]:6.011297,(blue_f1[&index=3]:0.021140,blue_f2[&index=4]:0.018160)[&index=21]:10.407283)[&index=20]:2.617495)[&index=23]:0.016302,no_tail_l2[&index=6]:0.005627)[&index=24]:0.037238)[&index=25]:0.047241)[&index=26];
350200	-475.757	-399.369	-76.3882	(ano_tail_r1[&index=8]:0.001092,(no_tail_r2[&index=9]:0.009722,(no_tail_r3[&index=10]:0.066203,(blue1[&index=11]:0.041548,((red2[&index=14]:0.010405,red1[&index=13]:0.000802)[&index=15]:23.193471,blue2[&index=12]:0.054585)[&index=16]:0.002307)[&index=17]:23.053114)[&index=18]:0.008776)[&index=19]:0.017372,(((no_tail_l3[&index=5]:0.067051,((red_f2[&index=2]:0.003319,red_f1[&index=1]:0.007145)[&index=22]:1.098500,(blue_f1[&index=3]:0.049891,blue_f2[&index=4]:0.009600)[&index=21]:5.554486)[&index=20]:10.511717)[&index=23]:0.123553,no_tail_l2[&index=6]:0.003687)[&index=24]:0.077507,no_tail_l1[&index=7]:0.047787)[&index=25]:0.026148)[&index=26];
350300	-470.651	-399.556	-71.0947	((no_tail_l1[&index=7]:0.017930,(no_tail_l2[&index=6]:0.028127,(((red_f2[&index=2]:0.014724,red_f1[&index=1]:0.013210)[&index=22]:15.022493,(blue_f1[&index=3]:0.098147,blue_f2[&index=4]:0.005305)[&index=21]:1.367800)[&index=20]:5.391919,no_tail_l3[&index=5]:0.004742)[&index=23]:0.013660)[&index=24]:0.228081)[&index=25]:0.047239,(((blue1[&index=11]:0.025712,((red1[&index=13]:0.005108,red2[&index=14]:0.002192)[&index=15]:12.032168,blue2[&index=12]:0.005381)[&index=16]:0.011636)[&index=17]:3.122715,no_tail_r3[&index=10]:0.018289)[&index=18]:0.054084,no_tail_r2[&index=9]:0.018592)[&index=19]:0.017136,ano_tail_r1[&index=8]:0.005889)[&index=26];
350400	-471.462	-401.37	-70.0916	((((((blue_f2[&index=4]:0.002328,blue_f1[&index=3]:0.010640)[&index=21]:9.164086,(red_f2[&index=2]:0.039602,red_f1[&index=1]:0.043933)[&index=22]:3.951658)[&index=20]:4.176857,no_tail_l3[&index=5]:0.012390)[&index=23]:0.002173,no_tail_l2[&index=6]:0.022444)[&index=24]:0.091995,no_tail_l1[&index=7]:0.007318)[&index=25]:0.025770,ano_tail_r1[&index=8]:0.011100,(no_tail_r2[&index=9]:0.000769,((blue1[&index=11]:0.038648,((red1[&index=13]:0.033355,red2[&index=14]:0.000783)[&index=15]:11.223208,blue2[&index=12]:0.003393)[&index=16]:0.020097)[&index=17]:3.377187,no_tail_r3[&index=10]:0.143706)[&index=18]:0.004924)[&index=19]:0.148506)[&index=26];
350500	-480.088	-409.759	-70.3296	((((blue1[&index=11]:0.017655,(blue2[&index=12]:0.023086,(red1[&index=13]:0.061083,red2[&index=14]:0.002685)[&index=15]:0.707365)[&index=16]:0.017577)[&index=17]:4.342899,no_tail_r3[&index=10]:0.018180)[&index=18]:0.052180,no_tail_r2[&index=9]:0.003222)[&index=19]:0.141130,ano_tail_r1[&index=8]:0.014969,((no_tail_l2[&index=6]:0.014442,(((red_f2[&index=2]:0.017852,red_f1[&index=1]:0.001079)[&index=22]:5.389055,(blue_f2[&index=4]:0.009738,blue_f1[&index=3]:0.042661)[&index=21]:13.795011)[&index=20]:8.753818,no_tail_l3[&index=5]:0.003800)[&index=23]:0.066977)[&index=24]:0.018130,no_tail_l1[&index=7]:0.103711)[&index=25]:0.128441)[&index=26];
350600	-471.005	-398.573	-72.432	(ano_tail_r1[&index=8]:0.116390,(no_tail_l1[&index=7]:0.009700,((((blue_f1[&index=3]:0.020695,blue_f2[&index=4]:0.023922)[&index=20]:0.586251,(red_f2[&index=2]:0.023905,red_f1[&index=1]:0.032209)[&index=22]:12.381028)[&index=21]:9.026332,no_tail_l3[&index=5]:0.010291)[&index=23]:0.023499,no_tail_l2[&index=6]:0.000799)[&index=24]:0.061740)[&index=25]:0.042990,(((blue1[&index=11]:0.019362,((red1[&index=13]:0.011914,red2[&index=14]:0.006037)[&index=15]:12.290122,blue2[&index=12]:0.015753)[&index=16]:0.067622)[&index=17]:9.426064,no_tail_r3[&index=10]:0.024099)[&index=18]:0.030125,no_tail_r2[&index=9]:0.000319)[&index=19]:0.007792)[&index=26];
350700	-465.756	-392.803	-72.9527	(ano_tail_r1[&index=8]:0.017715,(no_tail_l1[&index=7]:0.005670,(no_tail_l2[&index=6]:0.029211,(no_tail_l3[&index=5]:0.066386,((red_f1[&index=1]:0.012351,red_f2[&index=2]:0.015671)[&index=22]:11.639024,(blue_f1[&index=3]:0.001195,blue_f2[&index=4]:0.034541)[&index=20]:6.047394)[&index=21]:4.206123)[&index=23]:0.007527)[&index=24]:0.024850)[&index=25]:0.076143,(((((red2[&index=14]:0.002234,red1[&index=13]:0.004095)[&index=15]:15.593505,blue2[&index=12]:0.014446)[&index=16]:0.000153,blue1[&index=11]:0.021447)[&index=17]:8.805097,no_tail_r3[&index=10]:0.155949)[&index=18]:0.023476,no_tail_r2[&index=9]:0.005154)[&index=19]:0.052984)[&index=26];
350800	-462.276	-388.273	-74.0024	(((no_tail_l2[&index=6]:0.038897,(no_tail_l3[&index=5]:0.002645,((blue_f1[&index=3]:0.000599,blue_f2[&index=4]:0.002360)[&index=20]:5.021112,(red_f2[&index=2]:0.002345,red_f1[&index=1]:0.004110)[&index=22]:8.806466)[&index=21]:16.603584)[&index=23]:0.009258)[&index=24]:0.019115,no_tail_l1[&index=7]:0.031349)[&index=25]:0.092644,(no_tail_r2[&index=9]:0.012605,(no_tail_r3[&index=10]:0.018373,(((red1[&index=13]:0.009770,red2[&index=14]:0.006618)[&index=15]:14.647034,blue2[&index=12]:0.046418)[&index=16]:0.003586,blue1[&index=11]:0.016766)[&index=17]:6.632274)[&index=18]:0.004802)[&index=19]:0.059443,ano_tail_r1[&index=8]:0.018759)[&index=26];
350900	-471.924	-394.076	-77.8479	(((no_tail_l2[&index=6]:0.043282,(no_tail_l3[&index=5]:0.004628,((blue_f2[&index=4]:0.007597,blue_f1[&index=3]:0.012401)[&index=20]:6.721398,(red_f2[&index=2]:0.001035,red_f1[&index=1]:0.037377)[&index=22]:16.792720)[&index=21]:7.803735)[&index=23]:0.164611)[&index=24]:0.049491,no_tail_l1[&index=7]:0.008167)[&index=25]:0.094765,(no_tail_r2[&index=9]:0.010222,((((red2[&index=14]:0.013809,red1[&index=13]:0.003020)[&index=15]:26.669263,blue2[&index=12]:0.019517)[&index=16]:0.020778,blue1[&index=11]:0.001157)[&index=17]:12.749149,no_tail_r3[&index=10]:0.046862)[&index=18]:0.027298)[&index=19]:0.020833,ano_tail_r1[&index=8]:0.015166)[&index=26];
351000	-466.601	-393.9	-72.701	((no_tail_r2[&index=9]:0.024707,((blue1[&index=11]:0.022495,(blue2[&index=12]:0.035684,(red1[&index=13]:0.001702,red2[&index=14]:0.006940)[&index=15]:27.329618)[&index=16]:0.037983)[&index=17]:3.152391,no_tail_r3[&index=10]:0.024825)[&index=18]:0.018606)[&index=19]:0.054192,(((no_tail_l3[&index=5]:0.020196,((blue_f1[&index=3]:0.044417,blue_f2[&index=4]:0.003356)[&index=20]:0.952226,(red_f1[&index=1]:0.008317,red_f2[&index=2]:0.005975)[&index=22]:8.752013)[&index=21]:4.851779)[&index=23]:0.045168,no_tail_l2[&index=6]:0.010171)[&index=24]:0.033381,no_tail_l1[&index=7]:0.007367)[&index=25]:0.142574,ano_tail_r1[&index=8]:0.017920)[&index=26];
351100	-461.092	-389.643	-71.4485	(ano_tail_r1[&index=8]:0.012898,(((((blue_f1[&index=3]:0.001771,blue_f2[&index=4]:0.005309)[&index=20]:13.436283,(red_f2[&index=2]:0.003878,red_f1[&index=1]:0.000240)[&index=22]:7.379395)[&index=21]:0.570468,no_tail_l3[&index=5]:0.007618)[&index=23]:0.032766,no_tail_l2[&index=6]:0.008794)[&index=24]:0.035832,no_tail_l1[&index=7]:0.093346)[&index=25]:0.015127,((no_tail_r3[&index=10]:0.023563,(blue1[&index=11]:0.009443,((red2[&index=14]:0.012116,red1[&index=13]:0.007113)[&index=15]:12.033445,blue2[&index=12]:0.003126)[&index=16]:0.003749)[&index=17]:5.500897)[&index=18]:0.006990,no_tail_r2[&index=9]:0.024891)[&index=19]:0.112386)[&index=26];
351200	-467.061	-392.329	-74.732	(((no_tail_r3[&index=10]:0.026779,(((red2[&index=14]:0.021973,red1[&index=13]:0.003073)[&index=15]:12.299357,blue2[&index=12]:0.026823)[&index=16]:0.002021,blue1[&index=11]:0.008896)[&index=17]:13.061520)[&index=18]:0.027938,no_tail_r2[&index=9]:0.071767)[&index=19]:0.041351,(((((red_f2[&index=2]:0.006249,red_f1[&index=1]:0.002784)[&index=22]:9.805238,(blue_f1[&index=3]:0.003113,blue_f2[&index=4]:0.016848)[&index=20]:0.400608)[&index=21]:19.676632,no_tail_l3[&index=5]:0.046655)[&index=23]:0.036644,no_tail_l2[&index=6]:0.011280)[&index=24]:0.059857,no_tail_l1[&index=7]:0.045396)[&index=25]:0.035527,ano_tail_r1[&index=8]:0.020556)[&index=26];
351300	-461.463	-390.464	-70.9992	((no_tail_l1[&index=7]:0.073407,((((blue_f1[&index=3]:0.015882,blue_f2[&index=4]:0.010776)[&index=20]:9.508909,(red_f1[&index=1]:0.006243,red_f2[&index=2]:0.001854)[&index=22]:4.768568)[&index=21]:5.381838,no_tail_l3[&index=5]:0.063420)[&index=23]:0.005381,no_tail_l2[&index=6]:0.001376)[&index=24]:0.014044)[&index=25]:0.075023,((no_tail_r3[&index=10]:0.029081,(blue1[&index=11]:0.013030,(blue2[&index=12]:0.023535,(red2[&index=14]:0.004145,red1[&index=13]:0.011307)[&index=15]:12.289988)[&index=16]:0.019287)[&index=17]:4.677434)[&index=18]:0.005622,no_tail_r2[&index=9]:0.031865)[&index=19]:0.060168,ano_tail_r1[&index=8]:0.002997)[&index=26];
351400	-463.853	-394.05	-69.8034	(ano_tail_r1[&index=8]:0.012262,((((blue2[&index=12]:0.004552,(red1[&index=13]:0.002458,red2[&index=14]:0.006054)[&index=15]:12.339014)[&index=16]:0.000614,blue1[&index=11]:0.030699)[&index=17]:3.503012,no_tail_r3[&index=10]:0.031137)[&index=18]:0.045880,no_tail_r2[&index=9]:0.008830)[&index=19]:0.044017,((no_tail_l2[&index=6]:0.036553,(no_tail_l3[&index=5]:0.035564,((blue_f1[&index=3]:0.032292,blue_f2[&index=4]:0.011078)[&index=20]:3.591188,(red_f1[&index=1]:0.006893,red_f2[&index=2]:0.035820)[&index=22]:9.971955)[&index=21]:1.151233)[&index=23]:0.096059)[&index=24]:0.026422,no_tail_l1[&index=7]:0.040215)[&index=25]:0.051949)[&index=26];
351500	-462.968	-393.79	-69.178	((((((red_f2[&index=2]:0.001118,red_f1[&index=1]:0.017562)[&index=22]:7.573580,(blue_f2[&index=4]:0.001620,blue_f1[&index=3]:0.017702)[&index=20]:3.100533)[&index=21]:2.739202,no_tail_l3[&index=5]:0.014700)[&index=23]:0.019586,no_tail_l2[&index=6]:0.000712)[&index=24]:0.036702,no_tail_l1[&index=7]:0.044606)[&index=25]:0.052977,((no_tail_r3[&index=10]:0.020757,(blue1[&index=11]:0.014120,((red1[&index=13]:0.019597,red2[&index=14]:0.006747)[&index=15]:12.332829,blue2[&index=12]:0.010813)[&index=16]:0.014630)[&index=17]:1.813220)[&index=18]:0.004557,no_tail_r2[&index=9]:0.053261)[&index=19]:0.039427,ano_tail_r1[&index=8]:0.038226)[&index=26];
351600	-463.517	-394.204	-69.3129	(((no_tail_r3[&index=10]:0.016135,(blue1[&index=11]:0.010096,((red2[&index=14]:0.063396,red1[&index=13]:0.003100)[&index=15]:10.075008,blue2[&index=12]:0.002447)[&index=16]:0.007721)[&index=17]:4.263966)[&index=18]:0.014521,no_tail_r2[&index=9]:0.010613)[&index=19]:0.010156,ano_tail_r1[&index=8]:0.002974,(no_tail_l1[&index=7]:0.033708,((((red_f1[&index=1]:0.002614,red_f2[&index=2]:0.007814)[&index=22]:8.233779,(blue_f2[&index=4]:0.007206,blue_f1[&index=3]:0.009848)[&index=20]:1.368948)[&index=21]:4.271268,no_tail_l3[&index=5]:0.021633)[&index=23]:0.080690,no_tail_l2[&index=6]:0.108338)[&index=24]:0.001592)[&index=25]:0.035836)[&index=26];
351700	-467.053	-394.73	-72.3234	((((blue1[&index=11]:0.022817,(blue2[&index=12]:0.010153,(red2[&index=14]:0.036809,red1[&index=13]:0.000328)[&index=15]:11.128211)[&index=16]:0.006884)[&index=17]:18.324822,no_tail_r3[&index=10]:0.024165)[&index=18]:0.068041,no_tail_r2[&index=9]:0.027056)[&index=19]:0.071247,ano_tail_r1[&index=8]:0.024440,(((no_tail_l3[&index=5]:0.055144,((blue_f2[&index=4]:0.005889,blue_f1[&index=3]:0.001927)[&index=20]:3.577352,(red_f2[&index=2]:0.020563,red_f1[&index=1]:0.003024)[&index=22]:2.175710)[&index=21]:7.959735)[&index=23]:0.043845,no_tail_l2[&index=6]:0.048150)[&index=24]:0.032965,no_tail_l1[&index=7]:0.005970)[&index=25]:0.040824)[&index=26];
351800	-467.698	-397.748	-69.9503	((no_tail_r2[&index=9]:0.053307,(no_tail_r3[&index=10]:0.006487,(blue1[&index=11]:0.022801,(blue2[&index=12]:0.008408,(red1[&index=13]:0.017575,red2[&index=14]:0.005001)[&index=15]:9.221444)[&index=16]:0.006194)[&index=17]:7.278260)[&index=18]:0.123407)[&index=19]:0.053335,ano_tail_r1[&index=8]:0.021036,(no_tail_l1[&index=7]:0.008733,((((red_f1[&index=1]:0.043106,red_f2[&index=2]:0.016192)[&index=22]:5.898404,(blue_f1[&index=3]:0.000814,blue_f2[&index=4]:0.005892)[&index=20]:7.152925)[&index=21]:1.604999,no_tail_l3[&index=5]:0.095106)[&index=23]:0.031547,no_tail_l2[&index=6]:0.016859)[&index=24]:0.087940)[&index=25]:0.070719)[&index=26];
351900	-462.123	-392.856	-69.2671	(ano_tail_r1[&index=8]:0.007538,((((blue2[&index=12]:0.033198,(red2[&index=14]:0.013730,red1[&index=13]:0.006946)[&index=15]:9.788671)[&index=16]:0.020030,blue1[&index=11]:0.004929)[&index=17]:5.329599,no_tail_r3[&index=10]:0.011076)[&index=18]:0.080663,no_tail_r2[&index=9]:0.004170)[&index=19]:0.095159,(no_tail_l1[&index=7]:0.051036,(no_tail_l2[&index=6]:0.000158,(no_tail_l3[&index=5]:0.034564,((red_f1[&index=1]:0.005960,red_f2[&index=2]:0.006133)[&index=22]:7.608802,(blue_f1[&index=3]:0.001447,blue_f2[&index=4]:0.021895)[&index=20]:3.915277)[&index=21]:1.198446)[&index=23]:0.018301)[&index=24]:0.097355)[&index=25]:0.079524)[&index=26];
352000	-472.102	-400.952	-71.1504	((no_tail_r2[&index=9]:0.023994,(no_tail_r3[&index=10]:0.033644,((blue2[&index=12]:0.006935,(red1[&index=13]:0.001329,red2[&index=14]:0.003332)[&index=15]:9.629756)[&index=16]:0.016572,blue1[&index=11]:0.067863)[&index=17]:10.981010)[&index=18]:0.021779)[&index=19]:0.087786,ano_tail_r1[&index=8]:0.013364,((no_tail_l2[&index=6]:0.062265,(((blue_f2[&index=4]:0.011714,blue_f1[&index=3]:0.013447)[&index=20]:1.334171,(red_f2[&index=2]:0.008435,red_f1[&index=1]:0.069483)[&index=22]:10.891471)[&index=21]:4.339173,no_tail_l3[&index=5]:0.033811)[&index=23]:0.029779)[&index=24]:0.082583,no_tail_l1[&index=7]:0.056851)[&index=25]:0.030682)[&index=26];
352100	-482.649	-408.876	-73.7727	(((no_tail_r3[&index=10]:0.021872,(blue1[&index=11]:0.015744,((red1[&index=13]:0.087680,red2[&index=14]:0.073367)[&index=15]:5.006023,blue2[&index=12]:0.004929)[&index=16]:0.043124)[&index=17]:5.120234)[&index=18]:0.032501,no_tail_r2[&index=9]:0.110216)[&index=19]:0.014074,ano_tail_r1[&index=8]:0.034639,(no_tail_l1[&index=7]:0.026124,(no_tail_l2[&index=6]:0.030518,(((red_f1[&index=1]:0.024268,red_f2[&index=2]:0.010070)[&index=22]:11.374563,(blue_f1[&index=3]:0.021385,blue_f2[&index=4]:0.011781)[&index=20]:11.044683)[&index=21]:17.687499,no_tail_l3[&index=5]:0.023740)[&index=23]:0.003087)[&index=24]:0.050864)[&index=25]:0.089327)[&index=26];
352200	-466.657	-396.52	-70.1376	((((no_tail_l3[&index=5]:0.062408,((red_f1[&index=1]:0.019796,red_f2[&index=2]:0.030211)[&index=22]:13.408735,(blue_f1[&index=3]:0.054806,blue_f2[&index=4]:0.031618)[&index=20]:1.029003)[&index=21]:1.692931)[&index=23]:0.007106,no_tail_l2[&index=6]:0.028817)[&index=24]:0.031278,no_tail_l1[&index=7]:0.027236)[&index=25]:0.065193,(no_tail_r2[&index=9]:0.006806,((blue1[&index=11]:0.007220,((red1[&index=13]:0.033160,red2[&index=14]:0.011175)[&index=15]:12.661725,blue2[&index=12]:0.004171)[&index=16]:0.001178)[&index=17]:3.457299,no_tail_r3[&index=10]:0.027758)[&index=18]:0.014429)[&index=19]:0.062418,ano_tail_r1[&index=8]:0.010400)[&index=26];
352300	-463.787	-395.449	-68.3379	(((no_tail_r3[&index=10]:0.004938,(blue1[&index=11]:0.019573,(blue2[&index=12]:0.004078,(red2[&index=14]:0.028967,red1[&index=13]:0.000714)[&index=15]:7.662691)[&index=16]:0.001124)[&index=17]:4.486803)[&index=18]:0.016060,no_tail_r2[&index=9]:0.038198)[&index=19]:0.096887,(no_tail_l1[&index=7]:0.023009,(no_tail_l2[&index=6]:0.021886,(((red_f1[&index=1]:0.039223,red_f2[&index=2]:0.014990)[&index=22]:6.633451,(blue_f2[&index=4]:0.011004,blue_f1[&index=3]:0.026905)[&index=21]:1.718126)[&index=20]:2.758692,no_tail_l3[&index=5]:0.028151)[&index=23]:0.015233)[&index=24]:0.012947)[&index=25]:0.109901,ano_tail_r1[&index=8]:0.014985)[&index=26];
352400	-472.065	-400.249	-71.8159	((((((red1[&index=13]:0.028850,red2[&index=14]:0.004049)[&index=15]:9.839756,blue2[&index=12]:0.002111)[&index=16]:0.075326,blue1[&index=11]:0.062635)[&index=17]:5.153586,no_tail_r3[&index=10]:0.080712)[&index=18]:0.041881,no_tail_r2[&index=9]:0.010139)[&index=19]:0.044121,(no_tail_l1[&index=7]:0.002507,(no_tail_l2[&index=6]:0.056616,(((red_f1[&index=1]:0.000369,red_f2[&index=2]:0.002619)[&index=22]:5.621750,(blue_f1[&index=3]:0.034834,blue_f2[&index=4]:0.017736)[&index=21]:9.673303)[&index=20]:10.236292,no_tail_l3[&index=5]:0.049861)[&index=23]:0.001104)[&index=24]:0.050987)[&index=25]:0.049518,ano_tail_r1[&index=8]:0.037859)[&index=26];
352500	-472.259	-399.083	-73.1754	((((no_tail_l3[&index=5]:0.011853,((red_f2[&index=2]:0.001574,red_f1[&index=1]:0.007735)[&index=22]:4.315607,(blue_f1[&index=3]:0.006828,blue_f2[&index=4]:0.008989)[&index=21]:6.602300)[&index=20]:2.350823)[&index=23]:0.015385,no_tail_l2[&index=6]:0.017214)[&index=24]:0.013984,no_tail_l1[&index=7]:0.020109)[&index=25]:0.144127,ano_tail_r1[&index=8]:0.188097,(((blue1[&index=11]:0.001562,((red2[&index=14]:0.000235,red1[&index=13]:0.026369)[&index=15]:20.338413,blue2[&index=12]:0.016948)[&index=16]:0.017499)[&index=17]:13.635233,no_tail_r3[&index=10]:0.070569)[&index=18]:0.041897,no_tail_r2[&index=9]:0.076232)[&index=19]:0.046658)[&index=26];
352600	-466.003	-397.061	-68.9425	((no_tail_l1[&index=7]:0.060696,((no_tail_l3[&index=5]:0.021407,((blue_f1[&index=3]:0.061312,blue_f2[&index=4]:0.010177)[&index=21]:0.804011,(red_f2[&index=2]:0.002478,red_f1[&index=1]:0.025865)[&index=22]:9.157505)[&index=20]:3.630138)[&index=23]:0.012374,no_tail_l2[&index=6]:0.024096)[&index=24]:0.020431)[&index=25]:0.044788,(no_tail_r2[&index=9]:0.006352,(no_tail_r3[&index=10]:0.004462,(((red1[&index=13]:0.000802,red2[&index=14]:0.025627)[&index=15]:7.691487,blue2[&index=12]:0.008547)[&index=16]:0.018524,blue1[&index=11]:0.064413)[&index=17]:5.055713)[&index=18]:0.022623)[&index=19]:0.016406,ano_tail_r1[&index=8]:0.021037)[&index=26];
352700	-464.7	-392.076	-72.6235	((no_tail_r2[&index=9]:0.018398,(no_tail_r3[&index=10]:0.002480,(blue1[&index=11]:0.033449,(blue2[&index=12]:0.002483,(red1[&index=13]:0.011704,red2[&index=14]:0.008914)[&index=15]:8.877830)[&index=16]:0.030172)[&index=17]:8.274117)[&index=18]:0.106211)[&index=19]:0.032737,ano_tail_r1[&index=8]:0.003228,(no_tail_l1[&index=7]:0.034299,(no_tail_l2[&index=6]:0.004263,(((red_f1[&index=1]:0.017362,red_f2[&index=2]:0.013250)[&index=22]:8.698710,(blue_f2[&index=4]:0.022627,blue_f1[&index=3]:0.004289)[&index=21]:0.924884)[&index=20]:17.996125,no_tail_l3[&index=5]:0.012011)[&index=23]:0.012804)[&index=24]:0.030856)[&index=25]:0.043081)[&index=26];
352800	-466.193	-395.477	-70.7158	((no_tail_l1[&index=7]:0.064969,((no_tail_l3[&index=5]:0.066268,((red_f2[&index=2]:0.003289,red_f1[&index=1]:0.001773)[&index=22]:9.035161,(blue_f2[&index=4]:0.016529,blue_f1[&index=3]:0.005975)[&index=21]:2.012164)[&index=20]:1.664326)[&index=23]:0.021844,no_tail_l2[&index=6]:0.021339)[&index=24]:0.008979)[&index=25]:0.143104,(((((red2[&index=14]:0.004007,red1[&index=13]:0.000749)[&index=15]:5.971099,blue2[&index=12]:0.019553)[&index=16]:0.004350,blue1[&index=11]:0.008808)[&index=17]:16.365169,no_tail_r3[&index=10]:0.045186)[&index=18]:0.047768,no_tail_r2[&index=9]:0.089844)[&index=19]:0.048035,ano_tail_r1[&index=8]:0.007932)[&index=26];
352900	-473.14	-399.257	-73.883	((no_tail_r2[&index=9]:0.026650,(no_tail_r3[&index=10]:0.028891,(blue1[&index=11]:0.025519,(blue2[&index=12]:0.013228,(red2[&index=14]:0.032040,red1[&index=13]:0.026172)[&index=15]:12.219681)[&index=16]:0.008522)[&index=17]:26.194257)[&index=18]:0.035699)[&index=19]:0.093517,ano_tail_r1[&index=8]:0.003169,(no_tail_l1[&index=7]:0.013989,(no_tail_l2[&index=6]:0.013918,(no_tail_l3[&index=5]:0.024719,((red_f1[&index=1]:0.006315,red_f2[&index=2]:0.015262)[&index=22]:3.658492,(blue_f2[&index=4]:0.022061,blue_f1[&index=3]:0.002111)[&index=21]:7.145175)[&index=20]:1.588911)[&index=23]:0.189697)[&index=24]:0.006455)[&index=25]:0.119377)[&index=26];
353000	-465.924	-390.811	-75.1132	(((no_tail_r3[&index=10]:0.010336,(blue1[&index=11]:0.011514,(blue2[&index=12]:0.010939,(red2[&index=14]:0.016369,red1[&index=13]:0.009794)[&index=15]:31.742281)[&index=16]:0.019177)[&index=17]:2.120013)[&index=18]:0.043775,no_tail_r2[&index=9]:0.022776)[&index=19]:0.017557,(no_tail_l1[&index=7]:0.016009,(no_tail_l2[&index=6]:0.024358,(((red_f2[&index=2]:0.002783,red_f1[&index=1]:0.026434)[&index=22]:17.964658,(blue_f1[&index=3]:0.017222,blue_f2[&index=4]:0.003769)[&index=21]:1.053500)[&index=20]:4.388862,no_tail_l3[&index=5]:0.010872)[&index=23]:0.025426)[&index=24]:0.019720)[&index=25]:0.068541,ano_tail_r1[&index=8]:0.018123)[&index=26];
353100	-461.853	-391.224	-70.6283	((((no_tail_l3[&index=5]:0.047251,((red_f1[&index=1]:0.004585,red_f2[&index=2]:0.008923)[&index=22]:7.685252,(blue_f1[&index=3]:0.008011,blue_f2[&index=4]:0.002712)[&index=21]:2.392857)[&index=20]:5.367947)[&index=23]:0.028688,no_tail_l2[&index=6]:0.036072)[&index=24]:0.032122,no_tail_l1[&index=7]:0.012180)[&index=25]:0.093703,ano_tail_r1[&index=8]:0.024506,(no_tail_r2[&index=9]:0.027826,((blue1[&index=11]:0.041430,(blue2[&index=12]:0.004087,(red1[&index=13]:0.001657,red2[&index=14]:0.000148)[&index=15]:13.359686)[&index=16]:0.004815)[&index=17]:5.907963,no_tail_r3[&index=10]:0.106793)[&index=18]:0.038480)[&index=19]:0.002775)[&index=26];
353200	-474.278	-405.368	-68.9103	((((((red1[&index=13]:0.007418,red2[&index=14]:0.008112)[&index=15]:5.830883,blue2[&index=12]:0.066463)[&index=16]:0.100370,blue1[&index=11]:0.020749)[&index=17]:7.833759,no_tail_r3[&index=10]:0.098069)[&index=18]:0.015670,no_tail_r2[&index=9]:0.063521)[&index=19]:0.036769,ano_tail_r1[&index=8]:0.006531,(no_tail_l1[&index=7]:0.027886,(no_tail_l2[&index=6]:0.004783,(((red_f1[&index=1]:0.010416,red_f2[&index=2]:0.006044)[&index=22]:6.087653,(blue_f2[&index=4]:0.034056,blue_f1[&index=3]:0.012398)[&index=21]:3.456720)[&index=20]:2.663104,no_tail_l3[&index=5]:0.022073)[&index=23]:0.007915)[&index=24]:0.056096)[&index=25]:0.172847)[&index=26];
353300	-462.243	-394.136	-68.1073	(ano_tail_r1[&index=8]:0.052544,(no_tail_l1[&index=7]:0.002803,((no_tail_l3[&index=5]:0.010725,((blue_f1[&index=3]:0.007893,blue_f2[&index=4]:0.031145)[&index=21]:2.261515,(red_f1[&index=1]:0.014455,red_f2[&index=2]:0.018520)[&index=22]:8.075695)[&index=20]:0.529839)[&index=23]:0.047161,no_tail_l2[&index=6]:0.015388)[&index=24]:0.048571)[&index=25]:0.052374,(no_tail_r2[&index=9]:0.040717,(no_tail_r3[&index=10]:0.013340,(blue1[&index=11]:0.003919,((red2[&index=14]:0.000770,red1[&index=13]:0.018977)[&index=15]:9.442064,blue2[&index=12]:0.011280)[&index=16]:0.010836)[&index=17]:1.835788)[&index=18]:0.043639)[&index=19]:0.045729)[&index=26];
353400	-476.84	-405.442	-71.3979	((((((red_f2[&index=2]:0.006299,red_f1[&index=1]:0.005953)[&index=22]:20.081002,(blue_f2[&index=4]:0.020277,blue_f1[&index=3]:0.004675)[&index=21]:3.201246)[&index=20]:1.348894,no_tail_l3[&index=5]:0.058363)[&index=23]:0.017180,no_tail_l2[&index=6]:0.007708)[&index=24]:0.137566,no_tail_l1[&index=7]:0.008575)[&index=25]:0.167581,(no_tail_r2[&index=9]:0.041103,(no_tail_r3[&index=10]:0.262562,((blue2[&index=12]:0.004501,(red2[&index=14]:0.003223,red1[&index=13]:0.004097)[&index=15]:5.893366)[&index=16]:0.009648,blue1[&index=11]:0.021647)[&index=17]:7.545962)[&index=18]:0.075095)[&index=19]:0.161125,ano_tail_r1[&index=8]:0.000682)[&index=26];
353500	-464.381	-394.642	-69.739	(((no_tail_l2[&index=6]:0.032763,(no_tail_l3[&index=5]:0.031548,((red_f1[&index=1]:0.071128,red_f2[&index=2]:0.003283)[&index=22]:4.458131,(blue_f1[&index=3]:0.013839,blue_f2[&index=4]:0.003996)[&index=21]:10.979564)[&index=20]:4.639113)[&index=23]:0.055805)[&index=24]:0.020516,no_tail_l1[&index=7]:0.006164)[&index=25]:0.080872,(no_tail_r2[&index=9]:0.009274,(no_tail_r3[&index=10]:0.011918,((blue2[&index=12]:0.038837,(red2[&index=14]:0.005764,red1[&index=13]:0.005548)[&index=15]:5.548226)[&index=16]:0.001373,blue1[&index=11]:0.001544)[&index=17]:4.663821)[&index=18]:0.038153)[&index=19]:0.037201,ano_tail_r1[&index=8]:0.035495)[&index=26];
353600	-465.663	-396.151	-69.5119	(ano_tail_r1[&index=8]:0.006471,((no_tail_r3[&index=10]:0.050047,(((red1[&index=13]:0.003085,red2[&index=14]:0.030521)[&index=15]:10.300422,blue2[&index=12]:0.025735)[&index=16]:0.068420,blue1[&index=11]:0.010545)[&index=17]:4.489410)[&index=18]:0.021897,no_tail_r2[&index=9]:0.002957)[&index=19]:0.069495,(((no_tail_l3[&index=5]:0.035313,((red_f2[&index=2]:0.010968,red_f1[&index=1]:0.000327)[&index=22]:9.103836,(blue_f2[&index=4]:0.004615,blue_f1[&index=3]:0.019034)[&index=21]:3.988691)[&index=20]:1.108783)[&index=23]:0.037428,no_tail_l2[&index=6]:0.011612)[&index=24]:0.119007,no_tail_l1[&index=7]:0.016918)[&index=25]:0.123155)[&index=26];
353700	-457.892	-386.489	-71.4036	(((no_tail_r3[&index=10]:0.056943,(blue1[&index=11]:0.007178,((red1[&index=13]:0.011850,red2[&index=14]:0.011095)[&index=15]:12.467099,blue2[&index=12]:0.006667)[&index=16]:0.000407)[&index=17]:5.216541)[&index=18]:0.057244,no_tail_r2[&index=9]:0.007678)[&index=19]:0.014335,ano_tail_r1[&index=8]:0.012491,(((no_tail_l3[&index=5]:0.074676,((blue_f1[&index=3]:0.004499,blue_f2[&index=4]:0.003752)[&index=21]:3.751286,(red_f1[&index=1]:0.002713,red_f2[&index=2]:0.003569)[&index=22]:13.021717)[&index=20]:4.294653)[&index=23]:0.018159,no_tail_l2[&index=6]:0.004328)[&index=24]:0.038979,no_tail_l1[&index=7]:0.001012)[&index=25]:0.027956)[&index=26];
353800	-464.93	-397.174	-67.7562	(ano_tail_r1[&index=8]:0.040457,((no_tail_r3[&index=10]:0.012767,(blue1[&index=11]:0.023427,((red1[&index=13]:0.011993,red2[&index=14]:0.015752)[&index=15]:5.252455,blue2[&index=12]:0.040733)[&index=16]:0.000149)[&index=17]:2.560226)[&index=18]:0.064742,no_tail_r2[&index=9]:0.028384)[&index=19]:0.038439,(no_tail_l1[&index=7]:0.014526,(no_tail_l2[&index=6]:0.003031,(((red_f2[&index=2]:0.004896,red_f1[&index=1]:0.010463)[&index=22]:9.300735,(blue_f1[&index=3]:0.007642,blue_f2[&index=4]:0.027754)[&index=21]:1.881533)[&index=20]:1.231542,no_tail_l3[&index=5]:0.013070)[&index=23]:0.050276)[&index=24]:0.089476)[&index=25]:0.155318)[&index=26];
353900	-470.929	-398.904	-72.0255	(ano_tail_r1[&index=8]:0.014480,(((no_tail_l3[&index=5]:0.030112,((red_f1[&index=1]:0.022609,red_f2[&index=2]:0.017971)[&index=22]:6.782301,(blue_f1[&index=3]:0.002989,blue_f2[&index=4]:0.019478)[&index=21]:5.982320)[&index=20]:0.537430)[&index=23]:0.078296,no_tail_l2[&index=6]:0.031447)[&index=24]:0.015663,no_tail_l1[&index=7]:0.056363)[&index=25]:0.120487,((no_tail_r3[&index=10]:0.070738,(blue1[&index=11]:0.006717,(blue2[&index=12]:0.015954,(red2[&index=14]:0.004309,red1[&index=13]:0.012340)[&index=15]:7.643621)[&index=16]:0.064433)[&index=17]:20.612269)[&index=18]:0.008007,no_tail_r2[&index=9]:0.042167)[&index=19]:0.033880)[&index=26];
354000	-462.807	-393.031	-69.7761	(ano_tail_r1[&index=8]:0.043252,(no_tail_r2[&index=9]:0.051194,(no_tail_r3[&index=10]:0.004776,((blue2[&index=12]:0.006047,(red2[&index=14]:0.005083,red1[&index=13]:0.000530)[&index=15]:13.534360)[&index=16]:0.005762,blue1[&index=11]:0.008084)[&index=17]:3.649572)[&index=18]:0.094937)[&index=19]:0.035629,(((no_tail_l3[&index=5]:0.062241,((red_f2[&index=2]:0.014682,red_f1[&index=1]:0.000252)[&index=22]:5.331925,(blue_f2[&index=4]:0.009149,blue_f1[&index=3]:0.029104)[&index=21]:3.776078)[&index=20]:4.137067)[&index=23]:0.005492,no_tail_l2[&index=6]:0.018536)[&index=24]:0.034802,no_tail_l1[&index=7]:0.044972)[&index=25]:0.075955)[&index=26];
354100	-464.64	-393.507	-71.1333	(ano_tail_r1[&index=8]:0.035826,(no_tail_r2[&index=9]:0.013323,((((red1[&index=13]:0.048941,red2[&index=14]:0.007742)[&index=15]:13.260676,blue2[&index=12]:0.013435)[&index=16]:0.006337,blue1[&index=11]:0.022770)[&index=17]:8.332416,no_tail_r3[&index=10]:0.041608)[&index=18]:0.058442)[&index=19]:0.001860,(no_tail_l1[&index=7]:0.021775,((no_tail_l3[&index=5]:0.041547,((blue_f2[&index=4]:0.006107,blue_f1[&index=3]:0.003108)[&index=21]:0.984768,(red_f1[&index=1]:0.012301,red_f2[&index=2]:0.018780)[&index=22]:11.551163)[&index=20]:3.151895)[&index=23]:0.006998,no_tail_l2[&index=6]:0.015812)[&index=24]:0.037153)[&index=25]:0.070779)[&index=26];
354200	-459.169	-388.229	-70.9395	((((((blue_f1[&index=3]:0.011046,blue_f2[&index=4]:0.001025)[&index=21]:14.868006,(red_f2[&index=2]:0.018917,red_f1[&index=1]:0.009913)[&index=22]:0.309276)[&index=20]:4.536800,no_tail_l3[&index=5]:0.076612)[&index=23]:0.005900,no_tail_l2[&index=6]:0.000242)[&index=24]:0.036991,no_tail_l1[&index=7]:0.015658)[&index=25]:0.024640,(no_tail_r2[&index=9]:0.000844,(no_tail_r3[&index=10]:0.064782,(blue1[&index=11]:0.004810,(blue2[&index=12]:0.004070,(red1[&index=13]:0.009809,red2[&index=14]:0.005567)[&index=15]:8.659128)[&index=16]:0.028611)[&index=17]:8.034972)[&index=18]:0.017364)[&index=19]:0.050822,ano_tail_r1[&index=8]:0.000537)[&index=26];
354300	-468.78	-399.376	-69.4031	(((no_tail_l2[&index=6]:0.005957,(((blue_f1[&index=3]:0.009117,blue_f2[&index=4]:0.013899)[&index=21]:2.335664,(red_f1[&index=1]:0.058023,red_f2[&index=2]:0.019528)[&index=22]:13.412663)[&index=20]:0.287823,no_tail_l3[&index=5]:0.023727)[&index=23]:0.011052)[&index=24]:0.007370,no_tail_l1[&index=7]:0.079854)[&index=25]:0.178229,(((blue1[&index=11]:0.035318,(blue2[&index=12]:0.000399,(red1[&index=13]:0.001438,red2[&index=14]:0.041026)[&index=15]:9.052690)[&index=16]:0.058035)[&index=17]:3.418654,no_tail_r3[&index=10]:0.021781)[&index=18]:0.017388,no_tail_r2[&index=9]:0.003888)[&index=19]:0.019233,ano_tail_r1[&index=8]:0.001570)[&index=26];
354400	-476.43	-403.029	-73.4009	(((no_tail_l2[&index=6]:0.112603,(((red_f2[&index=2]:0.045922,red_f1[&index=1]:0.007021)[&index=22]:6.226446,(blue_f1[&index=3]:0.001593,blue_f2[&index=4]:0.006242)[&index=21]:19.529934)[&index=20]:7.236744,no_tail_l3[&index=5]:0.050505)[&index=23]:0.095327)[&index=24]:0.051799,no_tail_l1[&index=7]:0.020333)[&index=25]:0.138884,ano_tail_r1[&index=8]:0.006562,(((blue1[&index=11]:0.061043,((red2[&index=14]:0.005716,red1[&index=13]:0.015279)[&index=15]:12.531593,blue2[&index=12]:0.024163)[&index=16]:0.015774)[&index=17]:2.796371,no_tail_r3[&index=10]:0.064572)[&index=18]:0.004372,no_tail_r2[&index=9]:0.027730)[&index=19]:0.026892)[&index=26];
354500	-466.003	-396.601	-69.4017	(((no_tail_l2[&index=6]:0.032301,(no_tail_l3[&index=5]:0.012424,((red_f1[&index=1]:0.001760,red_f2[&index=2]:0.032703)[&index=22]:1.560442,(blue_f2[&index=4]:0.002082,blue_f1[&index=3]:0.055334)[&index=21]:5.003235)[&index=20]:3.715440)[&index=23]:0.021517)[&index=24]:0.016865,no_tail_l1[&index=7]:0.036690)[&index=25]:0.093491,ano_tail_r1[&index=8]:0.006880,(no_tail_r2[&index=9]:0.003724,((((red1[&index=13]:0.003972,red2[&index=14]:0.001388)[&index=15]:7.885385,blue2[&index=12]:0.029964)[&index=16]:0.021271,blue1[&index=11]:0.036788)[&index=17]:10.404429,no_tail_r3[&index=10]:0.055237)[&index=18]:0.006117)[&index=19]:0.068051)[&index=26];
354600	-464.263	-395.332	-68.931	((no_tail_r2[&index=9]:0.020490,((blue1[&index=11]:0.020895,(blue2[&index=12]:0.010940,(red2[&index=14]:0.010677,red1[&index=13]:0.026031)[&index=15]:12.675210)[&index=16]:0.008757)[&index=17]:3.102595,no_tail_r3[&index=10]:0.011456)[&index=18]:0.020872)[&index=19]:0.070000,ano_tail_r1[&index=8]:0.032799,(no_tail_l1[&index=7]:0.035514,(no_tail_l2[&index=6]:0.019239,(no_tail_l3[&index=5]:0.035608,((red_f1[&index=1]:0.000830,red_f2[&index=2]:0.004410)[&index=22]:2.965012,(blue_f1[&index=3]:0.015770,blue_f2[&index=4]:0.035315)[&index=21]:5.639975)[&index=20]:1.831252)[&index=23]:0.027101)[&index=24]:0.041019)[&index=25]:0.092001)[&index=26];
354700	-464.301	-395.361	-68.94	((((blue1[&index=11]:0.042017,(blue2[&index=12]:0.009836,(red1[&index=13]:0.015801,red2[&index=14]:0.000023)[&index=15]:8.698066)[&index=16]:0.027765)[&index=17]:5.668340,no_tail_r3[&index=10]:0.013175)[&index=18]:0.012247,no_tail_r2[&index=9]:0.012035)[&index=19]:0.013129,ano_tail_r1[&index=8]:0.034819,(((no_tail_l3[&index=5]:0.037667,((blue_f1[&index=3]:0.002134,blue_f2[&index=4]:0.001057)[&index=21]:8.677518,(red_f2[&index=2]:0.007626,red_f1[&index=1]:0.014258)[&index=22]:1.230704)[&index=20]:1.945727)[&index=23]:0.009781,no_tail_l2[&index=6]:0.036902)[&index=24]:0.112180,no_tail_l1[&index=7]:0.010153)[&index=25]:0.165950)[&index=26];
354800	-455.854	-386.79	-69.0638	((no_tail_l1[&index=7]:0.030760,((((red_f1[&index=1]:0.017793,red_f2[&index=2]:0.000962)[&index=22]:9.989030,(blue_f2[&index=4]:0.003492,blue_f1[&index=3]:0.005635)[&index=21]:0.619081)[&index=20]:2.296186,no_tail_l3[&index=5]:0.029304)[&index=23]:0.041991,no_tail_l2[&index=6]:0.010968)[&index=24]:0.019397)[&index=25]:0.041455,ano_tail_r1[&index=8]:0.024542,((no_tail_r3[&index=10]:0.008198,(blue1[&index=11]:0.007274,((red1[&index=13]:0.004390,red2[&index=14]:0.006299)[&index=15]:8.829869,blue2[&index=12]:0.007319)[&index=16]:0.001900)[&index=17]:5.336131)[&index=18]:0.008401,no_tail_r2[&index=9]:0.002211)[&index=19]:0.075412)[&index=26];
354900	-467.369	-393.174	-74.1955	(ano_tail_r1[&index=8]:0.070259,((no_tail_l2[&index=6]:0.007530,(no_tail_l3[&index=5]:0.008167,((blue_f1[&index=3]:0.020554,blue_f2[&index=4]:0.002635)[&index=21]:5.450252,(red_f1[&index=1]:0.006785,red_f2[&index=2]:0.002417)[&index=22]:5.150687)[&index=20]:16.290271)[&index=23]:0.046070)[&index=24]:0.098125,no_tail_l1[&index=7]:0.009064)[&index=25]:0.071050,((((blue2[&index=12]:0.000502,(red2[&index=14]:0.000877,red1[&index=13]:0.009356)[&index=15]:7.635906)[&index=16]:0.070058,blue1[&index=11]:0.003004)[&index=17]:18.023963,no_tail_r3[&index=10]:0.015871)[&index=18]:0.047284,no_tail_r2[&index=9]:0.028748)[&index=19]:0.007203)[&index=26];
355000	-466.657	-392.582	-74.0747	(ano_tail_r1[&index=8]:0.002813,(no_tail_l1[&index=7]:0.010410,(no_tail_l2[&index=6]:0.035410,(((red_f2[&index=2]:0.002059,red_f1[&index=1]:0.026422)[&index=22]:13.516030,(blue_f1[&index=3]:0.016186,blue_f2[&index=4]:0.007316)[&index=21]:11.030285)[&index=20]:7.381393,no_tail_l3[&index=5]:0.022116)[&index=23]:0.029817)[&index=24]:0.033250)[&index=25]:0.026472,((no_tail_r3[&index=10]:0.049847,(blue1[&index=11]:0.009010,(blue2[&index=12]:0.008014,(red2[&index=14]:0.041785,red1[&index=13]:0.028203)[&index=15]:14.472581)[&index=16]:0.013028)[&index=17]:5.623394)[&index=18]:0.011925,no_tail_r2[&index=9]:0.001933)[&index=19]:0.072833)[&index=26];
355100	-474.303	-403.321	-70.9828	((no_tail_r2[&index=9]:0.145686,((((red2[&index=14]:0.012085,red1[&index=13]:0.021799)[&index=15]:8.006438,blue2[&index=12]:0.004458)[&index=16]:0.002055,blue1[&index=11]:0.002024)[&index=17]:4.642519,no_tail_r3[&index=10]:0.002313)[&index=18]:0.036594)[&index=19]:0.091124,(no_tail_l1[&index=7]:0.042317,(no_tail_l2[&index=6]:0.016577,(no_tail_l3[&index=5]:0.050607,((blue_f1[&index=3]:0.008128,blue_f2[&index=4]:0.033683)[&index=21]:1.999906,(red_f1[&index=1]:0.027058,red_f2[&index=2]:0.017859)[&index=22]:17.421792)[&index=20]:4.127847)[&index=23]:0.042358)[&index=24]:0.107093)[&index=25]:0.134726,ano_tail_r1[&index=8]:0.015994)[&index=26];
355200	-469.72	-397.52	-72.2004	(ano_tail_r1[&index=8]:0.013801,(no_tail_r2[&index=9]:0.195734,(no_tail_r3[&index=10]:0.036646,(blue1[&index=11]:0.022741,((red1[&index=13]:0.008288,red2[&index=14]:0.008864)[&index=15]:18.033144,blue2[&index=12]:0.026982)[&index=16]:0.003442)[&index=17]:2.907719)[&index=18]:0.076024)[&index=19]:0.055520,((no_tail_l2[&index=6]:0.001921,(no_tail_l3[&index=5]:0.015046,((red_f1[&index=1]:0.004252,red_f2[&index=2]:0.011911)[&index=22]:3.152764,(blue_f2[&index=4]:0.001525,blue_f1[&index=3]:0.009418)[&index=21]:12.535712)[&index=20]:5.816829)[&index=23]:0.012591)[&index=24]:0.011131,no_tail_l1[&index=7]:0.024514)[&index=25]:0.114354)[&index=26];
355300	-473.998	-400.835	-73.1627	((no_tail_r2[&index=9]:0.043350,((((red2[&index=14]:0.003317,red1[&index=13]:0.012229)[&index=15]:22.011696,blue2[&index=12]:0.008820)[&index=16]:0.017355,blue1[&index=11]:0.014213)[&index=17]:7.163717,no_tail_r3[&index=10]:0.012991)[&index=18]:0.026167)[&index=19]:0.039524,ano_tail_r1[&index=8]:0.035668,((no_tail_l2[&index=6]:0.073093,(no_tail_l3[&index=5]:0.015601,((blue_f1[&index=3]:0.003370,blue_f2[&index=4]:0.003561)[&index=21]:0.121865,(red_f2[&index=2]:0.003129,red_f1[&index=1]:0.070806)[&index=22]:12.494228)[&index=20]:5.417493)[&index=23]:0.066209)[&index=24]:0.139660,no_tail_l1[&index=7]:0.096715)[&index=25]:0.017868)[&index=26];
355400	-464.706	-391.397	-73.3088	(ano_tail_r1[&index=8]:0.000016,((no_tail_r3[&index=10]:0.015323,(blue1[&index=11]:0.028767,((red1[&index=13]:0.000064,red2[&index=14]:0.004865)[&index=15]:23.062678,blue2[&index=12]:0.010292)[&index=16]:0.018717)[&index=17]:4.690833)[&index=18]:0.087769,no_tail_r2[&index=9]:0.001108)[&index=19]:0.085066,(no_tail_l1[&index=7]:0.033688,(no_tail_l2[&index=6]:0.085518,(no_tail_l3[&index=5]:0.008463,((blue_f2[&index=4]:0.001307,blue_f1[&index=3]:0.008333)[&index=21]:5.553197,(red_f2[&index=2]:0.002212,red_f1[&index=1]:0.002917)[&index=22]:2.367478)[&index=20]:12.412845)[&index=23]:0.029696)[&index=24]:0.033817)[&index=25]:0.097952)[&index=26];
355500	-463.232	-393.065	-70.1668	((no_tail_l1[&index=7]:0.035527,(no_tail_l2[&index=6]:0.001987,(no_tail_l3[&index=5]:0.003781,((red_f2[&index=2]:0.002194,red_f1[&index=1]:0.009351)[&index=22]:8.598428,(blue_f2[&index=4]:0.003253,blue_f1[&index=3]:0.022788)[&index=21]:3.907997)[&index=20]:5.245064)[&index=23]:0.043171)[&index=24]:0.167757)[&index=25]:0.034218,ano_tail_r1[&index=8]:0.041978,((no_tail_r3[&index=10]:0.046817,(blue1[&index=11]:0.036046,((red2[&index=14]:0.012453,red1[&index=13]:0.001375)[&index=15]:8.656786,blue2[&index=12]:0.006307)[&index=16]:0.000676)[&index=17]:5.999060)[&index=18]:0.015470,no_tail_r2[&index=9]:0.027039)[&index=19]:0.013685)[&index=26];
355600	-470.227	-397.425	-72.8021	(ano_tail_r1[&index=8]:0.016457,(((((blue_f2[&index=4]:0.000901,blue_f1[&index=3]:0.008030)[&index=21]:11.410818,(red_f1[&index=1]:0.025216,red_f2[&index=2]:0.035392)[&index=22]:4.203467)[&index=20]:8.638224,no_tail_l3[&index=5]:0.032808)[&index=23]:0.019675,no_tail_l2[&index=6]:0.004660)[&index=24]:0.016570,no_tail_l1[&index=7]:0.058844)[&index=25]:0.102599,(no_tail_r2[&index=9]:0.006496,((blue1[&index=11]:0.009587,((red1[&index=13]:0.001250,red2[&index=14]:0.007225)[&index=15]:9.110406,blue2[&index=12]:0.030272)[&index=16]:0.000039)[&index=17]:12.060371,no_tail_r3[&index=10]:0.150289)[&index=18]:0.105104)[&index=19]:0.054875)[&index=26];
355700	-465.145	-396.358	-68.7866	(ano_tail_r1[&index=8]:0.003224,(no_tail_l1[&index=7]:0.056722,((no_tail_l3[&index=5]:0.014780,((red_f2[&index=2]:0.008967,red_f1[&index=1]:0.027605)[&index=22]:5.944653,(blue_f1[&index=3]:0.026930,blue_f2[&index=4]:0.014291)[&index=21]:7.925141)[&index=20]:0.651559)[&index=23]:0.070882,no_tail_l2[&index=6]:0.000222)[&index=24]:0.092706)[&index=25]:0.108413,((no_tail_r3[&index=10]:0.059365,(blue1[&index=11]:0.026140,(blue2[&index=12]:0.004125,(red2[&index=14]:0.004400,red1[&index=13]:0.001641)[&index=15]:5.574488)[&index=16]:0.006908)[&index=17]:5.350335)[&index=18]:0.012160,no_tail_r2[&index=9]:0.040162)[&index=19]:0.006331)[&index=26];
355800	-470.089	-398.115	-71.9731	((no_tail_l1[&index=7]:0.037155,(no_tail_l2[&index=6]:0.008271,(no_tail_l3[&index=5]:0.027447,((red_f1[&index=1]:0.001180,red_f2[&index=2]:0.029260)[&index=22]:2.704549,(blue_f1[&index=3]:0.003697,blue_f2[&index=4]:0.008671)[&index=21]:3.271193)[&index=20]:8.025570)[&index=23]:0.061927)[&index=24]:0.062345)[&index=25]:0.041189,ano_tail_r1[&index=8]:0.075313,((no_tail_r3[&index=10]:0.050187,(blue1[&index=11]:0.008641,((red2[&index=14]:0.001122,red1[&index=13]:0.006607)[&index=15]:11.671452,blue2[&index=12]:0.006396)[&index=16]:0.014509)[&index=17]:15.615816)[&index=18]:0.119105,no_tail_r2[&index=9]:0.073550)[&index=19]:0.039241)[&index=26];
355900	-468.495	-397.324	-71.1702	(ano_tail_r1[&index=8]:0.062055,(no_tail_l1[&index=7]:0.010570,((((blue_f2[&index=4]:0.030340,blue_f1[&index=3]:0.012960)[&index=21]:1.398791,(red_f1[&index=1]:0.033149,red_f2[&index=2]:0.011491)[&index=22]:10.670676)[&index=20]:7.924091,no_tail_l3[&index=5]:0.063818)[&index=23]:0.097262,no_tail_l2[&index=6]:0.001187)[&index=24]:0.043751)[&index=25]:0.154889,(no_tail_r2[&index=9]:0.012644,((((red2[&index=14]:0.000526,red1[&index=13]:0.001168)[&index=15]:7.638052,blue2[&index=12]:0.005873)[&index=16]:0.037922,blue1[&index=11]:0.016063)[&index=17]:9.670531,no_tail_r3[&index=10]:0.029984)[&index=18]:0.006432)[&index=19]:0.015974)[&index=26];
356000	-466.073	-394.202	-71.8711	(((no_tail_r3[&index=10]:0.038532,(blue1[&index=11]:0.007240,((red2[&index=14]:0.014861,red1[&index=13]:0.012254)[&index=15]:13.984816,blue2[&index=12]:0.047615)[&index=16]:0.014284)[&index=17]:3.681179)[&index=18]:0.012047,no_tail_r2[&index=9]:0.052877)[&index=19]:0.028696,(((no_tail_l3[&index=5]:0.013026,((red_f1[&index=1]:0.000126,red_f2[&index=2]:0.018541)[&index=22]:16.064718,(blue_f2[&index=4]:0.007488,blue_f1[&index=3]:0.018199)[&index=21]:0.466980)[&index=20]:6.677656)[&index=23]:0.091930,no_tail_l2[&index=6]:0.025362)[&index=24]:0.044687,no_tail_l1[&index=7]:0.029545)[&index=25]:0.097233,ano_tail_r1[&index=8]:0.004504)[&index=26];
356100	-468.854	-397.416	-71.4382	(ano_tail_r1[&index=8]:0.053233,((no_tail_l2[&index=6]:0.040327,(no_tail_l3[&index=5]:0.101062,((red_f1[&index=1]:0.011460,red_f2[&index=2]:0.015878)[&index=22]:6.725295,(blue_f2[&index=4]:0.016961,blue_f1[&index=3]:0.001543)[&index=21]:10.392441)[&index=20]:8.660535)[&index=23]:0.097681)[&index=24]:0.036061,no_tail_l1[&index=7]:0.030483)[&index=25]:0.078899,(((blue1[&index=11]:0.016072,(blue2[&index=12]:0.017585,(red1[&index=13]:0.000761,red2[&index=14]:0.005835)[&index=15]:5.593705)[&index=16]:0.002124)[&index=17]:7.229761,no_tail_r3[&index=10]:0.022226)[&index=18]:0.073412,no_tail_r2[&index=9]:0.001379)[&index=19]:0.065303)[&index=26];
356200	-470.447	-402.791	-67.6558	(ano_tail_r1[&index=8]:0.011897,((no_tail_l2[&index=6]:0.048364,(no_tail_l3[&index=5]:0.106783,((blue_f1[&index=3]:0.022912,blue_f2[&index=4]:0.021532)[&index=21]:0.510609,(red_f1[&index=1]:0.033158,red_f2[&index=2]:0.015021)[&index=22]:1.678124)[&index=20]:7.319719)[&index=23]:0.015293)[&index=24]:0.004245,no_tail_l1[&index=7]:0.039040)[&index=25]:0.102641,((no_tail_r3[&index=10]:0.040130,((blue2[&index=12]:0.003187,(red2[&index=14]:0.002901,red1[&index=13]:0.002677)[&index=15]:6.365283)[&index=16]:0.016499,blue1[&index=11]:0.010187)[&index=17]:3.873875)[&index=18]:0.031995,no_tail_r2[&index=9]:0.078894)[&index=19]:0.022819)[&index=26];
356300	-469.65	-393.893	-75.7572	(ano_tail_r1[&index=8]:0.009479,(no_tail_l1[&index=7]:0.011939,((no_tail_l3[&index=5]:0.037556,((blue_f1[&index=3]:0.007045,blue_f2[&index=4]:0.007911)[&index=21]:4.185722,(red_f2[&index=2]:0.052183,red_f1[&index=1]:0.003333)[&index=22]:3.689220)[&index=20]:4.247128)[&index=23]:0.003169,no_tail_l2[&index=6]:0.027783)[&index=24]:0.032738)[&index=25]:0.116983,(no_tail_r2[&index=9]:0.039551,((blue1[&index=11]:0.027349,(blue2[&index=12]:0.033202,(red1[&index=13]:0.000369,red2[&index=14]:0.016573)[&index=15]:10.516162)[&index=16]:0.002095)[&index=17]:37.713108,no_tail_r3[&index=10]:0.040061)[&index=18]:0.015972)[&index=19]:0.048226)[&index=26];
356400	-473.448	-402.638	-70.8096	(((no_tail_r3[&index=10]:0.068859,((blue2[&index=12]:0.001694,(red1[&index=13]:0.010873,red2[&index=14]:0.010381)[&index=15]:11.870845)[&index=16]:0.043075,blue1[&index=11]:0.000224)[&index=17]:7.554740)[&index=18]:0.018839,no_tail_r2[&index=9]:0.011215)[&index=19]:0.138485,ano_tail_r1[&index=8]:0.038213,((no_tail_l2[&index=6]:0.004489,(((blue_f2[&index=4]:0.001819,blue_f1[&index=3]:0.004115)[&index=21]:9.303165,(red_f1[&index=1]:0.067398,red_f2[&index=2]:0.055003)[&index=22]:5.486507)[&index=20]:1.223429,no_tail_l3[&index=5]:0.086763)[&index=23]:0.006327)[&index=24]:0.004875,no_tail_l1[&index=7]:0.087202)[&index=25]:0.048531)[&index=26];
356500	-458.403	-386.047	-72.3567	((((blue1[&index=11]:0.000533,((red1[&index=13]:0.009648,red2[&index=14]:0.006084)[&index=15]:12.877481,blue2[&index=12]:0.008033)[&index=16]:0.012772)[&index=17]:9.103966,no_tail_r3[&index=10]:0.108726)[&index=18]:0.002836,no_tail_r2[&index=9]:0.003286)[&index=19]:0.005493,ano_tail_r1[&index=8]:0.015045,((no_tail_l2[&index=6]:0.002947,(((blue_f1[&index=3]:0.003882,blue_f2[&index=4]:0.000482)[&index=21]:4.247921,(red_f1[&index=1]:0.000645,red_f2[&index=2]:0.005559)[&index=22]:15.773375)[&index=20]:1.563454,no_tail_l3[&index=5]:0.037537)[&index=23]:0.011508)[&index=24]:0.056217,no_tail_l1[&index=7]:0.007718)[&index=25]:0.017200)[&index=26];
356600	-468.657	-396.809	-71.8486	(((no_tail_l2[&index=6]:0.026225,(no_tail_l3[&index=5]:0.075498,((red_f2[&index=2]:0.029007,red_f1[&index=1]:0.002000)[&index=22]:7.982716,(blue_f2[&index=4]:0.003859,blue_f1[&index=3]:0.023499)[&index=21]:3.994253)[&index=20]:6.333334)[&index=23]:0.067161)[&index=24]:0.010480,no_tail_l1[&index=7]:0.026168)[&index=25]:0.070230,ano_tail_r1[&index=8]:0.024620,((no_tail_r3[&index=10]:0.039315,(blue1[&index=11]:0.000526,((red1[&index=13]:0.025912,red2[&index=14]:0.005443)[&index=15]:19.531400,blue2[&index=12]:0.018454)[&index=16]:0.006657)[&index=17]:2.925085)[&index=18]:0.000996,no_tail_r2[&index=9]:0.094225)[&index=19]:0.024700)[&index=26];
356700	-463.621	-391.229	-72.3921	(((no_tail_l2[&index=6]:0.105111,(no_tail_l3[&index=5]:0.007426,((red_f1[&index=1]:0.010470,red_f2[&index=2]:0.002250)[&index=22]:14.600514,(blue_f1[&index=3]:0.005076,blue_f2[&index=4]:0.007904)[&index=21]:1.314164)[&index=20]:4.823705)[&index=23]:0.010239)[&index=24]:0.062836,no_tail_l1[&index=7]:0.008493)[&index=25]:0.130484,((no_tail_r3[&index=10]:0.002000,(((red1[&index=13]:0.013097,red2[&index=14]:0.004599)[&index=15]:15.479740,blue2[&index=12]:0.009494)[&index=16]:0.002546,blue1[&index=11]:0.007149)[&index=17]:7.300576)[&index=18]:0.027728,no_tail_r2[&index=9]:0.022287)[&index=19]:0.078694,ano_tail_r1[&index=8]:0.022836)[&index=26];
356800	-471.769	-400.659	-71.1102	((no_tail_r2[&index=9]:0.045893,(no_tail_r3[&index=10]:0.029722,((blue2[&index=12]:0.062476,(red1[&index=13]:0.000443,red2[&index=14]:0.020077)[&index=15]:9.258982)[&index=16]:0.032903,blue1[&index=11]:0.035194)[&index=17]:11.504376)[&index=18]:0.016679)[&index=19]:0.075341,((no_tail_l2[&index=6]:0.077166,(((blue_f2[&index=4]:0.012435,blue_f1[&index=3]:0.000260)[&index=21]:7.088035,(red_f2[&index=2]:0.005367,red_f1[&index=1]:0.002444)[&index=22]:7.646631)[&index=20]:1.425794,no_tail_l3[&index=5]:0.090586)[&index=23]:0.045789)[&index=24]:0.043326,no_tail_l1[&index=7]:0.073948)[&index=25]:0.054050,ano_tail_r1[&index=8]:0.001923)[&index=26];
356900	-466.912	-392.348	-74.564	(ano_tail_r1[&index=8]:0.049053,(((no_tail_l3[&index=5]:0.010346,((red_f1[&index=1]:0.029464,red_f2[&index=2]:0.023340)[&index=22]:0.275687,(blue_f2[&index=4]:0.000077,blue_f1[&index=3]:0.002098)[&index=21]:14.259366)[&index=20]:20.434670)[&index=23]:0.016562,no_tail_l2[&index=6]:0.006690)[&index=24]:0.050488,no_tail_l1[&index=7]:0.001565)[&index=25]:0.035681,(no_tail_r2[&index=9]:0.007016,(no_tail_r3[&index=10]:0.009616,(((red2[&index=14]:0.011687,red1[&index=13]:0.040926)[&index=15]:7.477956,blue2[&index=12]:0.033449)[&index=16]:0.002357,blue1[&index=11]:0.008380)[&index=17]:12.076312)[&index=18]:0.047171)[&index=19]:0.009006)[&index=26];
357000	-472.87	-395.558	-77.3115	((no_tail_r2[&index=9]:0.053846,(no_tail_r3[&index=10]:0.000009,(((red1[&index=13]:0.015955,red2[&index=14]:0.010515)[&index=15]:46.573977,blue2[&index=12]:0.009589)[&index=16]:0.011900,blue1[&index=11]:0.010559)[&index=17]:3.200579)[&index=18]:0.073102)[&index=19]:0.025831,(((no_tail_l3[&index=5]:0.016069,((blue_f2[&index=4]:0.020620,blue_f1[&index=3]:0.014038)[&index=21]:1.599492,(red_f1[&index=1]:0.011972,red_f2[&index=2]:0.015938)[&index=22]:9.163887)[&index=20]:7.569182)[&index=23]:0.007049,no_tail_l2[&index=6]:0.112192)[&index=24]:0.028477,no_tail_l1[&index=7]:0.013372)[&index=25]:0.082961,ano_tail_r1[&index=8]:0.015575)[&index=26];
357100	-463.093	-393.346	-69.747	(ano_tail_r1[&index=8]:0.026313,(no_tail_r2[&index=9]:0.041021,((((red1[&index=13]:0.004942,red2[&index=14]:0.001330)[&index=15]:5.555204,blue2[&index=12]:0.004086)[&index=16]:0.005484,blue1[&index=11]:0.023024)[&index=17]:2.365944,no_tail_r3[&index=10]:0.003548)[&index=18]:0.054084)[&index=19]:0.056652,(((((red_f2[&index=2]:0.001369,red_f1[&index=1]:0.012807)[&index=22]:12.400369,(blue_f1[&index=3]:0.003087,blue_f2[&index=4]:0.023713)[&index=21]:7.506154)[&index=20]:2.529544,no_tail_l3[&index=5]:0.002947)[&index=23]:0.046892,no_tail_l2[&index=6]:0.031368)[&index=24]:0.017901,no_tail_l1[&index=7]:0.036930)[&index=25]:0.079321)[&index=26];
357200	-466.463	-395.64	-70.8231	((((no_tail_l3[&index=5]:0.031002,((red_f2[&index=2]:0.021652,red_f1[&index=1]:0.005859)[&index=22]:8.463542,(blue_f1[&index=3]:0.004535,blue_f2[&index=4]:0.014053)[&index=21]:2.533026)[&index=20]:4.836263)[&index=23]:0.010459,no_tail_l2[&index=6]:0.001137)[&index=24]:0.021283,no_tail_l1[&index=7]:0.006301)[&index=25]:0.112963,ano_tail_r1[&index=8]:0.016299,(no_tail_r2[&index=9]:0.094805,(no_tail_r3[&index=10]:0.039287,(blue1[&index=11]:0.020706,((red2[&index=14]:0.018469,red1[&index=13]:0.023201)[&index=15]:10.089521,blue2[&index=12]:0.030227)[&index=16]:0.013573)[&index=17]:9.703158)[&index=18]:0.002610)[&index=19]:0.100386)[&index=26];
357300	-468.945	-400.707	-68.2387	(((no_tail_l2[&index=6]:0.005258,(((red_f1[&index=1]:0.010016,red_f2[&index=2]:0.002844)[&index=22]:1.076483,(blue_f1[&index=3]:0.004301,blue_f2[&index=4]:0.055628)[&index=21]:1.586895)[&index=20]:4.617761,no_tail_l3[&index=5]:0.001020)[&index=23]:0.032816)[&index=24]:0.032053,no_tail_l1[&index=7]:0.113123)[&index=25]:0.085100,(no_tail_r2[&index=9]:0.005427,((((red2[&index=14]:0.031777,red1[&index=13]:0.022024)[&index=15]:7.806133,blue2[&index=12]:0.029314)[&index=16]:0.001128,blue1[&index=11]:0.002538)[&index=17]:7.633899,no_tail_r3[&index=10]:0.027991)[&index=18]:0.050638)[&index=19]:0.039633,ano_tail_r1[&index=8]:0.018606)[&index=26];
357400	-462.542	-393.037	-69.5056	(ano_tail_r1[&index=8]:0.017505,((no_tail_r3[&index=10]:0.004010,(blue1[&index=11]:0.015034,(blue2[&index=12]:0.001576,(red1[&index=13]:0.005372,red2[&index=14]:0.005977)[&index=15]:6.170206)[&index=16]:0.027899)[&index=17]:5.989531)[&index=18]:0.035737,no_tail_r2[&index=9]:0.000904)[&index=19]:0.060134,(no_tail_l1[&index=7]:0.059209,((((blue_f2[&index=4]:0.013042,blue_f1[&index=3]:0.010496)[&index=21]:9.186170,(red_f2[&index=2]:0.000677,red_f1[&index=1]:0.015178)[&index=22]:4.359901)[&index=20]:3.406073,no_tail_l3[&index=5]:0.049273)[&index=23]:0.032829,no_tail_l2[&index=6]:0.075313)[&index=24]:0.022365)[&index=25]:0.062525)[&index=26];
357500	-465.405	-395.229	-70.1763	(ano_tail_r1[&index=8]:0.008981,(no_tail_l1[&index=7]:0.009656,((((blue_f1[&index=3]:0.031150,blue_f2[&index=4]:0.007494)[&index=21]:0.826017,(red_f1[&index=1]:0.013646,red_f2[&index=2]:0.014585)[&index=22]:14.294338)[&index=20]:9.584396,no_tail_l3[&index=5]:0.018373)[&index=23]:0.023142,no_tail_l2[&index=6]:0.001780)[&index=24]:0.033622)[&index=25]:0.123209,((no_tail_r3[&index=10]:0.153569,(blue1[&index=11]:0.016814,((red2[&index=14]:0.028519,red1[&index=13]:0.003751)[&index=15]:4.575763,blue2[&index=12]:0.000081)[&index=16]:0.002494)[&index=17]:3.169836)[&index=18]:0.001385,no_tail_r2[&index=9]:0.011383)[&index=19]:0.026525)[&index=26];
357600	-472.338	-400.063	-72.2746	(((no_tail_r3[&index=10]:0.044877,((blue2[&index=12]:0.007164,(red2[&index=14]:0.008726,red1[&index=13]:0.011850)[&index=15]:6.804827)[&index=16]:0.028797,blue1[&index=11]:0.006377)[&index=17]:8.618323)[&index=18]:0.004316,no_tail_r2[&index=9]:0.018235)[&index=19]:0.106893,(((no_tail_l3[&index=5]:0.115720,((red_f1[&index=1]:0.003037,red_f2[&index=2]:0.020444)[&index=22]:8.869864,(blue_f1[&index=3]:0.045839,blue_f2[&index=4]:0.006801)[&index=21]:9.338344)[&index=20]:9.174507)[&index=23]:0.089085,no_tail_l2[&index=6]:0.015130)[&index=24]:0.054756,no_tail_l1[&index=7]:0.013924)[&index=25]:0.014495,ano_tail_r1[&index=8]:0.049504)[&index=26];
357700	-480.086	-399.509	-80.5767	((((((red_f1[&index=1]:0.003586,red_f2[&index=2]:0.014891)[&index=22]:0.533291,(blue_f2[&index=4]:0.050364,blue_f1[&index=3]:0.003437)[&index=21]:8.918730)[&index=20]:22.455693,no_tail_l3[&index=5]:0.034740)[&index=23]:0.020067,no_tail_l2[&index=6]:0.018321)[&index=24]:0.111545,no_tail_l1[&index=7]:0.034200)[&index=25]:0.082847,ano_tail_r1[&index=8]:0.018187,(no_tail_r2[&index=9]:0.050459,(no_tail_r3[&index=10]:0.174700,(blue1[&index=11]:0.007858,((red1[&index=13]:0.007878,red2[&index=14]:0.013942)[&index=15]:12.411995,blue2[&index=12]:0.009522)[&index=16]:0.018818)[&index=17]:39.922577)[&index=18]:0.012123)[&index=19]:0.052574)[&index=26];
357800	-463.201	-391.74	-71.4615	((no_tail_l1[&index=7]:0.034113,((no_tail_l3[&index=5]:0.021197,((red_f2[&index=2]:0.000504,red_f1[&index=1]:0.013427)[&index=22]:2.713168,(blue_f1[&index=3]:0.009217,blue_f2[&index=4]:0.017861)[&index=21]:14.693938)[&index=20]:3.330332)[&index=23]:0.062670,no_tail_l2[&index=6]:0.024457)[&index=24]:0.037166)[&index=25]:0.066050,ano_tail_r1[&index=8]:0.019632,(no_tail_r2[&index=9]:0.000006,((blue1[&index=11]:0.005821,((red2[&index=14]:0.020359,red1[&index=13]:0.012106)[&index=15]:8.502867,blue2[&index=12]:0.011418)[&index=16]:0.007960)[&index=17]:9.654465,no_tail_r3[&index=10]:0.011105)[&index=18]:0.098002)[&index=19]:0.038641)[&index=26];
357900	-460.84	-391.567	-69.2734	(ano_tail_r1[&index=8]:0.036186,((no_tail_l2[&index=6]:0.002966,(no_tail_l3[&index=5]:0.054118,((blue_f2[&index=4]:0.002795,blue_f1[&index=3]:0.023063)[&index=21]:2.216287,(red_f2[&index=2]:0.010311,red_f1[&index=1]:0.005966)[&index=22]:11.353518)[&index=20]:1.322909)[&index=23]:0.026145)[&index=24]:0.013099,no_tail_l1[&index=7]:0.028997)[&index=25]:0.118619,((no_tail_r3[&index=10]:0.003401,(blue1[&index=11]:0.009968,((red2[&index=14]:0.028039,red1[&index=13]:0.007725)[&index=15]:9.294137,blue2[&index=12]:0.017468)[&index=16]:0.028556)[&index=17]:3.771280)[&index=18]:0.034542,no_tail_r2[&index=9]:0.004182)[&index=19]:0.051534)[&index=26];
358000	-465.859	-394.743	-71.116	(ano_tail_r1[&index=8]:0.017027,(no_tail_r2[&index=9]:0.003453,(no_tail_r3[&index=10]:0.017418,(((red1[&index=13]:0.003634,red2[&index=14]:0.015913)[&index=15]:9.822619,blue2[&index=12]:0.001578)[&index=16]:0.001243,blue1[&index=11]:0.046005)[&index=17]:12.488184)[&index=18]:0.029094)[&index=19]:0.057014,((no_tail_l2[&index=6]:0.006341,(((blue_f2[&index=4]:0.015219,blue_f1[&index=3]:0.006467)[&index=21]:9.618362,(red_f1[&index=1]:0.034449,red_f2[&index=2]:0.005430)[&index=22]:0.445937)[&index=20]:4.676434,no_tail_l3[&index=5]:0.129360)[&index=23]:0.009023)[&index=24]:0.083053,no_tail_l1[&index=7]:0.013796)[&index=25]:0.132056)[&index=26];
358100	-471.078	-398.391	-72.6871	((((no_tail_l3[&index=5]:0.018418,((red_f2[&index=2]:0.003756,red_f1[&index=1]:0.012692)[&index=22]:1.588702,(blue_f2[&index=4]:0.006294,blue_f1[&index=3]:0.010877)[&index=21]:6.343606)[&index=20]:6.145565)[&index=23]:0.046884,no_tail_l2[&index=6]:0.002354)[&index=24]:0.047545,no_tail_l1[&index=7]:0.160239)[&index=25]:0.040745,((no_tail_r3[&index=10]:0.103418,(blue1[&index=11]:0.006209,(blue2[&index=12]:0.030869,(red2[&index=14]:0.026095,red1[&index=13]:0.025519)[&index=15]:14.129459)[&index=16]:0.030421)[&index=17]:16.696415)[&index=18]:0.028017,no_tail_r2[&index=9]:0.000137)[&index=19]:0.022821,ano_tail_r1[&index=8]:0.007344)[&index=26];
358200	-465.76	-395.466	-70.2946	(ano_tail_r1[&index=8]:0.004146,(no_tail_l1[&index=7]:0.004722,((no_tail_l3[&index=5]:0.135218,((red_f1[&index=1]:0.010458,red_f2[&index=2]:0.002783)[&index=22]:4.419131,(blue_f1[&index=3]:0.027284,blue_f2[&index=4]:0.023872)[&index=21]:3.559302)[&index=20]:4.948807)[&index=23]:0.002675,no_tail_l2[&index=6]:0.014775)[&index=24]:0.026724)[&index=25]:0.064181,(no_tail_r2[&index=9]:0.011464,((((red2[&index=14]:0.026806,red1[&index=13]:0.026042)[&index=15]:13.170991,blue2[&index=12]:0.008681)[&index=16]:0.027407,blue1[&index=11]:0.022389)[&index=17]:6.940100,no_tail_r3[&index=10]:0.032817)[&index=18]:0.044739)[&index=19]:0.016520)[&index=26];
358300	-470.686	-398.166	-72.5204	((no_tail_l1[&index=7]:0.004989,((((blue_f1[&index=3]:0.007600,blue_f2[&index=4]:0.002172)[&index=21]:9.115578,(red_f1[&index=1]:0.002167,red_f2[&index=2]:0.028310)[&index=22]:7.454963)[&index=20]:2.991536,no_tail_l3[&index=5]:0.069610)[&index=23]:0.030179,no_tail_l2[&index=6]:0.068734)[&index=24]:0.091868)[&index=25]:0.022456,((no_tail_r3[&index=10]:0.005703,((blue2[&index=12]:0.025293,(red2[&index=14]:0.000362,red1[&index=13]:0.018978)[&index=15]:15.092837)[&index=16]:0.043574,blue1[&index=11]:0.012441)[&index=17]:9.413174)[&index=18]:0.005346,no_tail_r2[&index=9]:0.060273)[&index=19]:0.099654,ano_tail_r1[&index=8]:0.033112)[&index=26];
358400	-461.866	-392.675	-69.1907	((no_tail_r2[&index=9]:0.027460,(no_tail_r3[&index=10]:0.083555,((blue2[&index=12]:0.003740,(red1[&index=13]:0.000927,red2[&index=14]:0.013829)[&index=15]:5.762123)[&index=16]:0.009370,blue1[&index=11]:0.022531)[&index=17]:8.817363)[&index=18]:0.063427)[&index=19]:0.008923,((no_tail_l2[&index=6]:0.015867,(((red_f1[&index=1]:0.002225,red_f2[&index=2]:0.001416)[&index=22]:6.081240,(blue_f2[&index=4]:0.006380,blue_f1[&index=3]:0.030421)[&index=21]:4.183084)[&index=20]:2.681107,no_tail_l3[&index=5]:0.036262)[&index=23]:0.010623)[&index=24]:0.043175,no_tail_l1[&index=7]:0.001701)[&index=25]:0.127341,ano_tail_r1[&index=8]:0.018503)[&index=26];
358500	-469.699	-397.281	-72.4187	((((blue1[&index=11]:0.023633,((red2[&index=14]:0.032181,red1[&index=13]:0.005796)[&index=15]:13.154693,blue2[&index=12]:0.026477)[&index=16]:0.006231)[&index=17]:5.296769,no_tail_r3[&index=10]:0.052822)[&index=18]:0.005933,no_tail_r2[&index=9]:0.008317)[&index=19]:0.044072,(((no_tail_l3[&index=5]:0.031834,((blue_f2[&index=4]:0.014130,blue_f1[&index=3]:0.000021)[&index=21]:14.220143,(red_f1[&index=1]:0.003847,red_f2[&index=2]:0.023541)[&index=22]:4.166882)[&index=20]:6.684504)[&index=23]:0.041411,no_tail_l2[&index=6]:0.033665)[&index=24]:0.012792,no_tail_l1[&index=7]:0.119531)[&index=25]:0.155071,ano_tail_r1[&index=8]:0.028401)[&index=26];
358600	-486.382	-415.097	-71.285	(ano_tail_r1[&index=8]:0.076893,(((((red1[&index=13]:0.025214,red2[&index=14]:0.030024)[&index=15]:10.930034,blue2[&index=12]:0.015714)[&index=16]:0.013550,blue1[&index=11]:0.014720)[&index=17]:9.861110,no_tail_r3[&index=10]:0.018718)[&index=18]:0.038289,no_tail_r2[&index=9]:0.181694)[&index=19]:0.021217,(no_tail_l1[&index=7]:0.016474,((no_tail_l3[&index=5]:0.147858,((red_f1[&index=1]:0.000770,red_f2[&index=2]:0.023267)[&index=22]:4.359826,(blue_f2[&index=4]:0.039219,blue_f1[&index=3]:0.000901)[&index=21]:3.578720)[&index=20]:8.743453)[&index=23]:0.246840,no_tail_l2[&index=6]:0.038903)[&index=24]:0.085850)[&index=25]:0.014957)[&index=26];
358700	-461.283	-392.776	-68.5074	((no_tail_l1[&index=7]:0.091214,(no_tail_l2[&index=6]:0.031956,(((blue_f1[&index=3]:0.001687,blue_f2[&index=4]:0.027249)[&index=21]:3.381254,(red_f2[&index=2]:0.001156,red_f1[&index=1]:0.013917)[&index=22]:9.404013)[&index=20]:0.293618,no_tail_l3[&index=5]:0.005924)[&index=23]:0.010031)[&index=24]:0.013062)[&index=25]:0.043696,ano_tail_r1[&index=8]:0.004504,(no_tail_r2[&index=9]:0.004494,((blue1[&index=11]:0.004581,(blue2[&index=12]:0.005433,(red1[&index=13]:0.003095,red2[&index=14]:0.011404)[&index=15]:9.015037)[&index=16]:0.033157)[&index=17]:2.095712,no_tail_r3[&index=10]:0.006970)[&index=18]:0.098605)[&index=19]:0.034401)[&index=26];
358800	-465.382	-394.95	-70.4311	(((no_tail_l2[&index=6]:0.008751,(((red_f1[&index=1]:0.010811,red_f2[&index=2]:0.002585)[&index=22]:11.672860,(blue_f1[&index=3]:0.011998,blue_f2[&index=4]:0.026102)[&index=21]:2.253450)[&index=20]:2.049315,no_tail_l3[&index=5]:0.024642)[&index=23]:0.005339)[&index=24]:0.028552,no_tail_l1[&index=7]:0.022101)[&index=25]:0.147528,ano_tail_r1[&index=8]:0.022417,((no_tail_r3[&index=10]:0.011145,(blue1[&index=11]:0.012539,((red1[&index=13]:0.040611,red2[&index=14]:0.004804)[&index=15]:8.526960,blue2[&index=12]:0.019185)[&index=16]:0.018707)[&index=17]:9.158008)[&index=18]:0.094205,no_tail_r2[&index=9]:0.001549)[&index=19]:0.080281)[&index=26];
358900	-468.774	-395.662	-73.1118	((no_tail_r2[&index=9]:0.015655,(no_tail_r3[&index=10]:0.024123,(((red1[&index=13]:0.012621,red2[&index=14]:0.035448)[&index=15]:6.280694,blue2[&index=12]:0.030886)[&index=16]:0.019319,blue1[&index=11]:0.010430)[&index=17]:11.091146)[&index=18]:0.004373)[&index=19]:0.074854,ano_tail_r1[&index=8]:0.030690,(no_tail_l1[&index=7]:0.033903,((no_tail_l3[&index=5]:0.022012,((blue_f2[&index=4]:0.005067,blue_f1[&index=3]:0.014129)[&index=21]:16.206143,(red_f1[&index=1]:0.009198,red_f2[&index=2]:0.000736)[&index=22]:12.966963)[&index=20]:0.528846)[&index=23]:0.000191,no_tail_l2[&index=6]:0.024096)[&index=24]:0.112345)[&index=25]:0.104302)[&index=26];
359000	-467.131	-396.146	-70.9852	((((no_tail_l3[&index=5]:0.003091,((blue_f1[&index=3]:0.016938,blue_f2[&index=4]:0.015344)[&index=21]:1.536377,(red_f1[&index=1]:0.002989,red_f2[&index=2]:0.001022)[&index=22]:3.405221)[&index=20]:2.332415)[&index=23]:0.015525,no_tail_l2[&index=6]:0.009932)[&index=24]:0.093587,no_tail_l1[&index=7]:0.022296)[&index=25]:0.035706,ano_tail_r1[&index=8]:0.020339,((no_tail_r3[&index=10]:0.110352,((blue2[&index=12]:0.001120,(red2[&index=14]:0.038960,red1[&index=13]:0.005776)[&index=15]:19.636865)[&index=16]:0.061491,blue1[&index=11]:0.001946)[&index=17]:9.617743)[&index=18]:0.022471,no_tail_r2[&index=9]:0.007463)[&index=19]:0.009794)[&index=26];
359100	-461.317	-390.517	-70.8002	(((no_tail_l2[&index=6]:0.002426,(((red_f2[&index=2]:0.004213,red_f1[&index=1]:0.005780)[&index=22]:4.781253,(blue_f2[&index=4]:0.002264,blue_f1[&index=3]:0.001436)[&index=21]:6.682437)[&index=20]:2.758297,no_tail_l3[&index=5]:0.009797)[&index=23]:0.107472)[&index=24]:0.060974,no_tail_l1[&index=7]:0.065213)[&index=25]:0.034717,ano_tail_r1[&index=8]:0.009158,(no_tail_r2[&index=9]:0.039285,((blue1[&index=11]:0.006100,(blue2[&index=12]:0.012696,(red2[&index=14]:0.026397,red1[&index=13]:0.002151)[&index=15]:12.978889)[&index=16]:0.022502)[&index=17]:8.441654,no_tail_r3[&index=10]:0.014773)[&index=18]:0.006968)[&index=19]:0.023064)[&index=26];
359200	-459.718	-390.193	-69.5254	((no_tail_r2[&index=9]:0.000391,(no_tail_r3[&index=10]:0.000505,((blue2[&index=12]:0.002696,(red1[&index=13]:0.005951,red2[&index=14]:0.012232)[&index=15]:14.352962)[&index=16]:0.012554,blue1[&index=11]:0.055163)[&index=17]:3.050990)[&index=18]:0.093832)[&index=19]:0.053200,ano_tail_r1[&index=8]:0.044588,(no_tail_l1[&index=7]:0.011481,(no_tail_l2[&index=6]:0.000006,(((red_f2[&index=2]:0.002771,red_f1[&index=1]:0.008906)[&index=22]:5.606351,(blue_f1[&index=3]:0.005436,blue_f2[&index=4]:0.006073)[&index=21]:5.911370)[&index=20]:0.337311,no_tail_l3[&index=5]:0.006370)[&index=23]:0.022971)[&index=24]:0.039772)[&index=25]:0.081882)[&index=26];
359300	-466.079	-394.65	-71.429	(((no_tail_l2[&index=6]:0.005083,(no_tail_l3[&index=5]:0.044181,((red_f2[&index=2]:0.011019,red_f1[&index=1]:0.007259)[&index=22]:3.949853,(blue_f1[&index=3]:0.017339,blue_f2[&index=4]:0.047993)[&index=21]:7.066297)[&index=20]:6.542319)[&index=23]:0.019573)[&index=24]:0.013534,no_tail_l1[&index=7]:0.055032)[&index=25]:0.128787,(no_tail_r2[&index=9]:0.013858,(no_tail_r3[&index=10]:0.001746,(((red1[&index=13]:0.024407,red2[&index=14]:0.004646)[&index=15]:8.731706,blue2[&index=12]:0.004556)[&index=16]:0.013977,blue1[&index=11]:0.021624)[&index=17]:12.407437)[&index=18]:0.058849)[&index=19]:0.044615,ano_tail_r1[&index=8]:0.008509)[&index=26];
359400	-465.872	-395.356	-70.516	(ano_tail_r1[&index=8]:0.036142,(no_tail_l1[&index=7]:0.028877,(no_tail_l2[&index=6]:0.002244,(((red_f2[&index=2]:0.016797,red_f1[&index=1]:0.000172)[&index=22]:3.352381,(blue_f2[&index=4]:0.000249,blue_f1[&index=3]:0.003213)[&index=21]:14.273745)[&index=20]:3.441346,no_tail_l3[&index=5]:0.086360)[&index=23]:0.035930)[&index=24]:0.026938)[&index=25]:0.111587,((no_tail_r3[&index=10]:0.073686,(blue1[&index=11]:0.011447,((red1[&index=13]:0.014048,red2[&index=14]:0.002058)[&index=15]:4.953808,blue2[&index=12]:0.073508)[&index=16]:0.010917)[&index=17]:8.086538)[&index=18]:0.004104,no_tail_r2[&index=9]:0.019117)[&index=19]:0.013748)[&index=26];
359500	-468.041	-396.605	-71.4362	(ano_tail_r1[&index=8]:0.022858,(((no_tail_l3[&index=5]:0.010780,((blue_f1[&index=3]:0.005877,blue_f2[&index=4]:0.030118)[&index=21]:0.447949,(red_f1[&index=1]:0.033881,red_f2[&index=2]:0.029183)[&index=22]:13.277741)[&index=20]:3.013818)[&index=23]:0.059096,no_tail_l2[&index=6]:0.014425)[&index=24]:0.020334,no_tail_l1[&index=7]:0.012902)[&index=25]:0.014205,((((blue2[&index=12]:0.030366,(red1[&index=13]:0.033836,red2[&index=14]:0.030693)[&index=15]:18.568509)[&index=16]:0.002472,blue1[&index=11]:0.002153)[&index=17]:3.472654,no_tail_r3[&index=10]:0.023588)[&index=18]:0.071334,no_tail_r2[&index=9]:0.003932)[&index=19]:0.047153)[&index=26];
359600	-473.557	-400.112	-73.4441	((no_tail_l1[&index=7]:0.030910,(((red_f1[&index=1]:0.018253,(red_f2[&index=2]:0.023006,(blue_f1[&index=3]:0.003240,blue_f2[&index=4]:0.001284)[&index=22]:13.597586)[&index=21]:0.000090)[&index=20]:25.443749,no_tail_l3[&index=5]:0.025147)[&index=23]:0.110164,no_tail_l2[&index=6]:0.001248)[&index=24]:0.026839)[&index=25]:0.103926,ano_tail_r1[&index=8]:0.010438,((no_tail_r3[&index=10]:0.026099,(blue1[&index=11]:0.005080,(blue2[&index=12]:0.001885,(red1[&index=13]:0.003158,red2[&index=14]:0.016189)[&index=15]:2.007139)[&index=16]:0.038923)[&index=17]:7.592797)[&index=18]:0.106027,no_tail_r2[&index=9]:0.066442)[&index=19]:0.059773)[&index=26];
359700	-471.616	-400.54	-71.0761	((no_tail_r2[&index=9]:0.017020,(no_tail_r3[&index=10]:0.005445,((blue2[&index=12]:0.012622,(red2[&index=14]:0.001329,red1[&index=13]:0.006032)[&index=15]:12.579422)[&index=16]:0.000203,blue1[&index=11]:0.010755)[&index=17]:5.163633)[&index=18]:0.213028)[&index=19]:0.059831,ano_tail_r1[&index=8]:0.030910,(no_tail_l1[&index=7]:0.015358,((no_tail_l3[&index=5]:0.012512,((blue_f2[&index=4]:0.030140,blue_f1[&index=3]:0.002357)[&index=22]:4.403294,(red_f1[&index=1]:0.004790,red_f2[&index=2]:0.034381)[&index=21]:7.358305)[&index=20]:7.199097)[&index=23]:0.146938,no_tail_l2[&index=6]:0.069311)[&index=24]:0.001103)[&index=25]:0.101746)[&index=26];
359800	-464.428	-393.294	-71.1347	((no_tail_l1[&index=7]:0.011542,(no_tail_l2[&index=6]:0.052300,(no_tail_l3[&index=5]:0.033252,((red_f1[&index=1]:0.004023,red_f2[&index=2]:0.004304)[&index=21]:6.420003,(blue_f2[&index=4]:0.014247,blue_f1[&index=3]:0.006400)[&index=22]:1.142910)[&index=20]:6.155715)[&index=23]:0.015914)[&index=24]:0.010080)[&index=25]:0.119525,(no_tail_r2[&index=9]:0.061821,((blue1[&index=11]:0.014210,(blue2[&index=12]:0.013117,(red2[&index=14]:0.015723,red1[&index=13]:0.003338)[&index=15]:14.506511)[&index=16]:0.024549)[&index=17]:9.008834,no_tail_r3[&index=10]:0.016355)[&index=18]:0.029138)[&index=19]:0.046870,ano_tail_r1[&index=8]:0.041564)[&index=26];
359900	-472.521	-393.84	-78.6812	(ano_tail_r1[&index=8]:0.001986,(no_tail_l1[&index=7]:0.007662,(no_tail_l2[&index=6]:0.019670,(no_tail_l3[&index=5]:0.125212,((blue_f2[&index=4]:0.004332,blue_f1[&index=3]:0.001100)[&index=22]:0.858002,(red_f1[&index=1]:0.005598,red_f2[&index=2]:0.010543)[&index=21]:6.738917)[&index=20]:16.938835)[&index=23]:0.070010)[&index=24]:0.031823)[&index=25]:0.018233,(no_tail_r2[&index=9]:0.006670,(no_tail_r3[&index=10]:0.044920,(blue1[&index=11]:0.004258,(blue2[&index=12]:0.055867,(red2[&index=14]:0.009159,red1[&index=13]:0.024564)[&index=15]:12.044883)[&index=16]:0.003904)[&index=17]:38.408119)[&index=18]:0.028253)[&index=19]:0.042691)[&index=26];
360000	-465.853	-395.532	-70.3211	(ano_tail_r1[&index=8]:0.001917,(no_tail_l1[&index=7]:0.004736,((no_tail_l3[&index=5]:0.121226,((blue_f2[&index=4]:0.003152,blue_f1[&index=3]:0.004377)[&index=22]:0.452447,(red_f1[&index=1]:0.000776,red_f2[&index=2]:0.006209)[&index=21]:9.980315)[&index=20]:3.504783)[&index=23]:0.035297,no_tail_l2[&index=6]:0.023393)[&index=24]:0.018342)[&index=25]:0.059128,(no_tail_r2[&index=9]:0.022889,(no_tail_r3[&index=10]:0.062602,((blue2[&index=12]:0.002566,(red1[&index=13]:0.029756,red2[&index=14]:0.020228)[&index=15]:16.350460)[&index=16]:0.017829,blue1[&index=11]:0.013409)[&index=17]:2.750484)[&index=18]:0.105798)[&index=19]:0.112149)[&index=26];
360100	-468.707	-396.991	-71.716	(((no_tail_l2[&index=6]:0.017828,(((red_f1[&index=1]:0.002015,red_f2[&index=2]:0.008338)[&index=21]:8.749954,(blue_f2[&index=4]:0.000537,blue_f1[&index=3]:0.028970)[&index=22]:2.192834)[&index=20]:1.981785,no_tail_l3[&index=5]:0.014829)[&index=23]:0.065043)[&index=24]:0.096943,no_tail_l1[&index=7]:0.012385)[&index=25]:0.025746,(no_tail_r2[&index=9]:0.095851,(((blue2[&index=12]:0.006899,(red2[&index=14]:0.002651,red1[&index=13]:0.000339)[&index=15]:14.895616)[&index=16]:0.014643,blue1[&index=11]:0.006344)[&index=17]:12.185483,no_tail_r3[&index=10]:0.088832)[&index=18]:0.126292)[&index=19]:0.022198,ano_tail_r1[&index=8]:0.036616)[&index=26];
360200	-461.449	-392.751	-68.6979	(((no_tail_l2[&index=6]:0.032723,(((red_f1[&index=1]:0.004333,red_f2[&index=2]:0.035854)[&index=21]:9.805738,(blue_f1[&index=3]:0.020279,blue_f2[&index=4]:0.003238)[&index=22]:1.178193)[&index=20]:1.889254,no_tail_l3[&index=5]:0.015900)[&index=23]:0.050124)[&index=24]:0.047639,no_tail_l1[&index=7]:0.012628)[&index=25]:0.038509,ano_tail_r1[&index=8]:0.010258,((no_tail_r3[&index=10]:0.091379,(blue1[&index=11]:0.009864,(blue2[&index=12]:0.008383,(red1[&index=13]:0.002789,red2[&index=14]:0.004037)[&index=15]:7.666656)[&index=16]:0.051117)[&index=17]:4.540331)[&index=18]:0.000465,no_tail_r2[&index=9]:0.009046)[&index=19]:0.059917)[&index=26];
360300	-466.095	-397.35	-68.7458	(ano_tail_r1[&index=8]:0.030721,(no_tail_r2[&index=9]:0.009168,(((blue2[&index=12]:0.013403,(red2[&index=14]:0.008198,red1[&index=13]:0.022921)[&index=15]:7.962784)[&index=16]:0.000383,blue1[&index=11]:0.021488)[&index=17]:4.462375,no_tail_r3[&index=10]:0.012703)[&index=18]:0.092092)[&index=19]:0.088311,((no_tail_l2[&index=6]:0.076627,(no_tail_l3[&index=5]:0.062087,((red_f2[&index=2]:0.026855,red_f1[&index=1]:0.011975)[&index=21]:7.336047,(blue_f2[&index=4]:0.014638,blue_f1[&index=3]:0.015304)[&index=22]:5.453789)[&index=20]:0.011146)[&index=23]:0.038254)[&index=24]:0.028621,no_tail_l1[&index=7]:0.002548)[&index=25]:0.025385)[&index=26];
360400	-464.82	-392.827	-71.9935	((((blue1[&index=11]:0.009323,(blue2[&index=12]:0.050054,(red2[&index=14]:0.011585,red1[&index=13]:0.016148)[&index=15]:13.060172)[&index=16]:0.012704)[&index=17]:7.372272,no_tail_r3[&index=10]:0.010364)[&index=18]:0.000040,no_tail_r2[&index=9]:0.013750)[&index=19]:0.055332,ano_tail_r1[&index=8]:0.096850,(no_tail_l1[&index=7]:0.023588,((no_tail_l3[&index=5]:0.054021,((red_f2[&index=2]:0.001234,red_f1[&index=1]:0.002595)[&index=21]:13.220669,(blue_f2[&index=4]:0.012625,blue_f1[&index=3]:0.001522)[&index=22]:4.299075)[&index=20]:3.571744)[&index=23]:0.008269,no_tail_l2[&index=6]:0.008362)[&index=24]:0.050041)[&index=25]:0.104282)[&index=26];
360500	-476.746	-402.584	-74.162	(ano_tail_r1[&index=8]:0.013665,(no_tail_r2[&index=9]:0.020488,(no_tail_r3[&index=10]:0.139173,((blue2[&index=12]:0.015043,(red2[&index=14]:0.017572,red1[&index=13]:0.029641)[&index=15]:8.786140)[&index=16]:0.001430,blue1[&index=11]:0.053126)[&index=17]:4.796971)[&index=18]:0.042558)[&index=19]:0.026950,(no_tail_l1[&index=7]:0.018092,(no_tail_l2[&index=6]:0.010235,(no_tail_l3[&index=5]:0.025501,((red_f2[&index=2]:0.049192,red_f1[&index=1]:0.000700)[&index=21]:21.448808,(blue_f2[&index=4]:0.062411,blue_f1[&index=3]:0.010485)[&index=22]:14.238562)[&index=20]:2.944812)[&index=23]:0.030839)[&index=24]:0.069207)[&index=25]:0.057516)[&index=26];
360600	-465.524	-396.198	-69.327	((((no_tail_l3[&index=5]:0.041361,((blue_f2[&index=4]:0.004667,(red_f2[&index=2]:0.015311,red_f1[&index=1]:0.005277)[&index=21]:16.765040)[&index=22]:0.040242,blue_f1[&index=3]:0.004407)[&index=20]:2.165714)[&index=23]:0.139669,no_tail_l2[&index=6]:0.076409)[&index=24]:0.051562,no_tail_l1[&index=7]:0.004738)[&index=25]:0.070561,ano_tail_r1[&index=8]:0.012762,(no_tail_r2[&index=9]:0.006342,(no_tail_r3[&index=10]:0.032979,((blue2[&index=12]:0.005107,(red2[&index=14]:0.009571,red1[&index=13]:0.001288)[&index=15]:7.293932)[&index=16]:0.018288,blue1[&index=11]:0.003584)[&index=17]:1.917476)[&index=18]:0.000920)[&index=19]:0.046700)[&index=26];
360700	-462.831	-392.132	-70.6984	(ano_tail_r1[&index=8]:0.004874,(no_tail_l1[&index=7]:0.030375,((((red_f1[&index=1]:0.006617,red_f2[&index=2]:0.038157)[&index=21]:13.137467,(blue_f2[&index=4]:0.002234,blue_f1[&index=3]:0.009100)[&index=22]:5.130429)[&index=20]:1.388586,no_tail_l3[&index=5]:0.004988)[&index=23]:0.053811,no_tail_l2[&index=6]:0.011981)[&index=24]:0.031330)[&index=25]:0.051335,(no_tail_r2[&index=9]:0.013055,((((red1[&index=13]:0.007422,red2[&index=14]:0.007182)[&index=15]:12.060819,blue2[&index=12]:0.057797)[&index=16]:0.021325,blue1[&index=11]:0.007758)[&index=17]:3.386326,no_tail_r3[&index=10]:0.004856)[&index=18]:0.078186)[&index=19]:0.045157)[&index=26];
360800	-468.926	-394.445	-74.4807	(ano_tail_r1[&index=8]:0.054986,(((blue1[&index=11]:0.003766,((red2[&index=14]:0.005581,red1[&index=13]:0.011889)[&index=15]:12.333157,blue2[&index=12]:0.055511)[&index=16]:0.004808)[&index=17]:7.045568,no_tail_r3[&index=10]:0.008279)[&index=18]:0.056243,no_tail_r2[&index=9]:0.017368)[&index=19]:0.019532,(no_tail_l1[&index=7]:0.052619,((no_tail_l3[&index=5]:0.103648,((blue_f1[&index=3]:0.010623,blue_f2[&index=4]:0.008659)[&index=22]:13.095158,(red_f2[&index=2]:0.021556,red_f1[&index=1]:0.003850)[&index=21]:17.346201)[&index=20]:4.080380)[&index=23]:0.004067,no_tail_l2[&index=6]:0.004269)[&index=24]:0.046618)[&index=25]:0.108150)[&index=26];
360900	-471.507	-403.28	-68.2265	(ano_tail_r1[&index=8]:0.054492,((no_tail_r3[&index=10]:0.033146,((blue2[&index=12]:0.043712,(red1[&index=13]:0.041087,red2[&index=14]:0.027618)[&index=15]:7.686215)[&index=16]:0.028463,blue1[&index=11]:0.012326)[&index=17]:6.560725)[&index=18]:0.014515,no_tail_r2[&index=9]:0.021967)[&index=19]:0.027573,((no_tail_l2[&index=6]:0.034205,(no_tail_l3[&index=5]:0.076629,((red_f1[&index=1]:0.010555,red_f2[&index=2]:0.029006)[&index=21]:5.611930,(blue_f2[&index=4]:0.001379,blue_f1[&index=3]:0.030506)[&index=22]:0.155761)[&index=20]:2.568107)[&index=23]:0.012579)[&index=24]:0.031918,no_tail_l1[&index=7]:0.034033)[&index=25]:0.082848)[&index=26];
361000	-466.901	-395.588	-71.3131	(ano_tail_r1[&index=8]:0.035590,(no_tail_l1[&index=7]:0.069394,((no_tail_l3[&index=5]:0.002110,((blue_f1[&index=3]:0.000734,blue_f2[&index=4]:0.001575)[&index=22]:6.835249,(red_f1[&index=1]:0.030735,red_f2[&index=2]:0.000831)[&index=21]:8.514714)[&index=20]:6.080507)[&index=23]:0.017763,no_tail_l2[&index=6]:0.011235)[&index=24]:0.027069)[&index=25]:0.159757,(no_tail_r2[&index=9]:0.029375,(no_tail_r3[&index=10]:0.088750,((blue2[&index=12]:0.015552,(red1[&index=13]:0.007537,red2[&index=14]:0.004655)[&index=15]:8.291982)[&index=16]:0.005307,blue1[&index=11]:0.060863)[&index=17]:8.318006)[&index=18]:0.010743)[&index=19]:0.044389)[&index=26];
361100	-464.278	-392.827	-71.4514	((no_tail_r2[&index=9]:0.001701,((((red1[&index=13]:0.013662,red2[&index=14]:0.016922)[&index=15]:9.753258,blue2[&index=12]:0.006242)[&index=16]:0.058740,blue1[&index=11]:0.019796)[&index=17]:14.673163,no_tail_r3[&index=10]:0.011109)[&index=18]:0.122429)[&index=19]:0.032539,(no_tail_l1[&index=7]:0.009001,(no_tail_l2[&index=6]:0.029748,(no_tail_l3[&index=5]:0.020162,((red_f1[&index=1]:0.003394,red_f2[&index=2]:0.002883)[&index=21]:7.540435,(blue_f1[&index=3]:0.019659,blue_f2[&index=4]:0.003803)[&index=22]:4.073576)[&index=20]:2.807790)[&index=23]:0.030628)[&index=24]:0.058921)[&index=25]:0.038173,ano_tail_r1[&index=8]:0.008290)[&index=26];
361200	-461.526	-391.564	-69.9623	(ano_tail_r1[&index=8]:0.009549,(((((red_f2[&index=2]:0.017480,red_f1[&index=1]:0.004215)[&index=21]:7.698824,(blue_f2[&index=4]:0.014119,blue_f1[&index=3]:0.004803)[&index=22]:6.840000)[&index=20]:2.380634,no_tail_l3[&index=5]:0.054816)[&index=23]:0.024175,no_tail_l2[&index=6]:0.015402)[&index=24]:0.099472,no_tail_l1[&index=7]:0.004624)[&index=25]:0.008362,((no_tail_r3[&index=10]:0.015677,(blue1[&index=11]:0.029782,((red1[&index=13]:0.002635,red2[&index=14]:0.028607)[&index=15]:10.950725,blue2[&index=12]:0.001395)[&index=16]:0.000969)[&index=17]:3.640447)[&index=18]:0.004336,no_tail_r2[&index=9]:0.014765)[&index=19]:0.044816)[&index=26];
361300	-470.451	-398.243	-72.2085	((no_tail_l1[&index=7]:0.012532,((((red_f2[&index=2]:0.041059,red_f1[&index=1]:0.016342)[&index=21]:10.063397,(blue_f1[&index=3]:0.000730,blue_f2[&index=4]:0.002966)[&index=22]:5.901522)[&index=20]:3.933890,no_tail_l3[&index=5]:0.052844)[&index=23]:0.090522,no_tail_l2[&index=6]:0.027163)[&index=24]:0.082819)[&index=25]:0.050941,ano_tail_r1[&index=8]:0.008636,(no_tail_r2[&index=9]:0.002163,(((blue2[&index=12]:0.027452,(red1[&index=13]:0.021106,red2[&index=14]:0.046777)[&index=15]:9.734514)[&index=16]:0.020392,blue1[&index=11]:0.022448)[&index=17]:12.882850,no_tail_r3[&index=10]:0.036754)[&index=18]:0.003034)[&index=19]:0.058875)[&index=26];
361400	-470.418	-397.221	-73.1969	((no_tail_r2[&index=9]:0.009690,((blue1[&index=11]:0.014219,((red2[&index=14]:0.005495,red1[&index=13]:0.013745)[&index=15]:16.396981,blue2[&index=12]:0.007063)[&index=16]:0.088702)[&index=17]:2.052668,no_tail_r3[&index=10]:0.034344)[&index=18]:0.010185)[&index=19]:0.047579,ano_tail_r1[&index=8]:0.126936,((no_tail_l2[&index=6]:0.009487,(((red_f1[&index=1]:0.002451,red_f2[&index=2]:0.011914)[&index=21]:23.982945,(blue_f2[&index=4]:0.013942,blue_f1[&index=3]:0.013052)[&index=22]:2.779702)[&index=20]:2.331190,no_tail_l3[&index=5]:0.039307)[&index=23]:0.019271)[&index=24]:0.007027,no_tail_l1[&index=7]:0.002638)[&index=25]:0.062997)[&index=26];
361500	-469.444	-398.715	-70.7293	(((no_tail_l2[&index=6]:0.155833,(((red_f2[&index=2]:0.000227,red_f1[&index=1]:0.003050)[&index=21]:12.065044,(blue_f2[&index=4]:0.023239,blue_f1[&index=3]:0.002884)[&index=22]:1.936624)[&index=20]:5.652044,no_tail_l3[&index=5]:0.021951)[&index=23]:0.117050)[&index=24]:0.067387,no_tail_l1[&index=7]:0.019212)[&index=25]:0.133607,(no_tail_r2[&index=9]:0.060623,((((red2[&index=14]:0.002510,red1[&index=13]:0.000890)[&index=15]:8.571127,blue2[&index=12]:0.002340)[&index=16]:0.008113,blue1[&index=11]:0.049632)[&index=17]:6.779814,no_tail_r3[&index=10]:0.008658)[&index=18]:0.042545)[&index=19]:0.011805,ano_tail_r1[&index=8]:0.009329)[&index=26];
361600	-467.169	-397.675	-69.4935	(((no_tail_r3[&index=10]:0.003056,(blue1[&index=11]:0.065091,(blue2[&index=12]:0.020426,(red2[&index=14]:0.001398,red1[&index=13]:0.021152)[&index=15]:6.705929)[&index=16]:0.007619)[&index=17]:10.389796)[&index=18]:0.028683,no_tail_r2[&index=9]:0.003672)[&index=19]:0.030508,((no_tail_l2[&index=6]:0.015977,(((blue_f1[&index=3]:0.019389,blue_f2[&index=4]:0.039098)[&index=22]:9.059566,(red_f1[&index=1]:0.011681,red_f2[&index=2]:0.001025)[&index=21]:2.685812)[&index=20]:0.205873,no_tail_l3[&index=5]:0.001602)[&index=23]:0.007576)[&index=24]:0.140833,no_tail_l1[&index=7]:0.034852)[&index=25]:0.057895,ano_tail_r1[&index=8]:0.007916)[&index=26];
361700	-470.395	-400.758	-69.6362	(ano_tail_r1[&index=8]:0.018900,(no_tail_l1[&index=7]:0.000683,(no_tail_l2[&index=6]:0.004699,(no_tail_l3[&index=5]:0.032728,((red_f2[&index=2]:0.010642,red_f1[&index=1]:0.021920)[&index=21]:6.714453,(blue_f2[&index=4]:0.030698,blue_f1[&index=3]:0.038359)[&index=22]:0.850246)[&index=20]:6.522735)[&index=23]:0.004813)[&index=24]:0.036664)[&index=25]:0.052992,(((((red1[&index=13]:0.018086,red2[&index=14]:0.003949)[&index=15]:11.761887,blue2[&index=12]:0.018821)[&index=16]:0.027246,blue1[&index=11]:0.026265)[&index=17]:3.757230,no_tail_r3[&index=10]:0.044555)[&index=18]:0.149524,no_tail_r2[&index=9]:0.065556)[&index=19]:0.066567)[&index=26];
361800	-462.999	-393.014	-69.985	(((no_tail_l2[&index=6]:0.034715,(no_tail_l3[&index=5]:0.030610,((blue_f1[&index=3]:0.018032,blue_f2[&index=4]:0.003403)[&index=22]:8.029166,(red_f2[&index=2]:0.021950,red_f1[&index=1]:0.010090)[&index=21]:4.731378)[&index=20]:1.629882)[&index=23]:0.016143)[&index=24]:0.065445,no_tail_l1[&index=7]:0.003101)[&index=25]:0.038790,(((((red2[&index=14]:0.011403,red1[&index=13]:0.017749)[&index=15]:13.998861,blue2[&index=12]:0.016682)[&index=16]:0.025409,blue1[&index=11]:0.015540)[&index=17]:3.174277,no_tail_r3[&index=10]:0.016750)[&index=18]:0.026957,no_tail_r2[&index=9]:0.025606)[&index=19]:0.033587,ano_tail_r1[&index=8]:0.028323)[&index=26];
361900	-467.159	-392.749	-74.4094	(((no_tail_r3[&index=10]:0.011725,((blue2[&index=12]:0.015011,(red1[&index=13]:0.007686,red2[&index=14]:0.016145)[&index=15]:11.132978)[&index=16]:0.001962,blue1[&index=11]:0.005260)[&index=17]:3.228680)[&index=18]:0.025924,no_tail_r2[&index=9]:0.001778)[&index=19]:0.082625,((no_tail_l2[&index=6]:0.006349,(no_tail_l3[&index=5]:0.052843,((blue_f2[&index=4]:0.036640,blue_f1[&index=3]:0.000206)[&index=22]:3.769967,(red_f2[&index=2]:0.019334,red_f1[&index=1]:0.014415)[&index=21]:8.784751)[&index=20]:26.712710)[&index=23]:0.002021)[&index=24]:0.104122,no_tail_l1[&index=7]:0.008783)[&index=25]:0.065546,ano_tail_r1[&index=8]:0.038487)[&index=26];
362000	-464.106	-392.385	-71.7214	(ano_tail_r1[&index=8]:0.024058,((no_tail_l2[&index=6]:0.015922,(((red_f1[&index=1]:0.005123,red_f2[&index=2]:0.019572)[&index=21]:10.978657,(blue_f1[&index=3]:0.002994,blue_f2[&index=4]:0.009403)[&index=22]:4.510147)[&index=20]:1.345467,no_tail_l3[&index=5]:0.024647)[&index=23]:0.021694)[&index=24]:0.081465,no_tail_l1[&index=7]:0.023329)[&index=25]:0.064097,((no_tail_r3[&index=10]:0.007032,(blue1[&index=11]:0.001016,(blue2[&index=12]:0.008018,(red2[&index=14]:0.061982,red1[&index=13]:0.005788)[&index=15]:8.779931)[&index=16]:0.033936)[&index=17]:14.630746)[&index=18]:0.027918,no_tail_r2[&index=9]:0.005289)[&index=19]:0.017708)[&index=26];
362100	-469.743	-398.186	-71.5571	((no_tail_l1[&index=7]:0.000911,(no_tail_l2[&index=6]:0.009744,(no_tail_l3[&index=5]:0.108325,((blue_f1[&index=3]:0.015392,blue_f2[&index=4]:0.026958)[&index=22]:10.156513,(red_f1[&index=1]:0.020015,red_f2[&index=2]:0.038470)[&index=21]:4.784650)[&index=20]:2.454179)[&index=23]:0.011161)[&index=24]:0.015713)[&index=25]:0.042386,(no_tail_r2[&index=9]:0.004986,(no_tail_r3[&index=10]:0.026241,(((red1[&index=13]:0.001434,red2[&index=14]:0.002825)[&index=15]:17.084884,blue2[&index=12]:0.008961)[&index=16]:0.012089,blue1[&index=11]:0.090861)[&index=17]:4.816581)[&index=18]:0.027236)[&index=19]:0.077747,ano_tail_r1[&index=8]:0.046083)[&index=26];
362200	-470.144	-397.822	-72.3225	(ano_tail_r1[&index=8]:0.005096,(no_tail_l1[&index=7]:0.006841,(no_tail_l2[&index=6]:0.040847,(no_tail_l3[&index=5]:0.002728,((blue_f1[&index=3]:0.009829,blue_f2[&index=4]:0.021907)[&index=22]:11.133686,(red_f2[&index=2]:0.001294,red_f1[&index=1]:0.002950)[&index=21]:8.802429)[&index=20]:16.265880)[&index=23]:0.030684)[&index=24]:0.006105)[&index=25]:0.094388,(no_tail_r2[&index=9]:0.001598,((((red1[&index=13]:0.020933,red2[&index=14]:0.025536)[&index=15]:4.605394,blue2[&index=12]:0.028472)[&index=16]:0.003802,blue1[&index=11]:0.009769)[&index=17]:2.396914,no_tail_r3[&index=10]:0.024959)[&index=18]:0.157702)[&index=19]:0.011609)[&index=26];
362300	-460.808	-392.748	-68.0603	((((((red1[&index=13]:0.013727,red2[&index=14]:0.001465)[&index=15]:6.517584,blue2[&index=12]:0.012581)[&index=16]:0.020548,blue1[&index=11]:0.020993)[&index=17]:3.626471,no_tail_r3[&index=10]:0.020689)[&index=18]:0.094268,no_tail_r2[&index=9]:0.035172)[&index=19]:0.030520,ano_tail_r1[&index=8]:0.012031,((no_tail_l2[&index=6]:0.015404,(no_tail_l3[&index=5]:0.019938,((blue_f1[&index=3]:0.000344,blue_f2[&index=4]:0.000755)[&index=22]:7.742129,(red_f1[&index=1]:0.016734,red_f2[&index=2]:0.012814)[&index=21]:1.783765)[&index=20]:2.252285)[&index=23]:0.039584)[&index=24]:0.046973,no_tail_l1[&index=7]:0.005979)[&index=25]:0.057729)[&index=26];
362400	-471.938	-398.942	-72.9956	((no_tail_l1[&index=7]:0.015984,((no_tail_l3[&index=5]:0.033753,((red_f2[&index=2]:0.014146,red_f1[&index=1]:0.024870)[&index=21]:11.706952,(blue_f2[&index=4]:0.011145,blue_f1[&index=3]:0.015297)[&index=22]:19.020271)[&index=20]:2.419915)[&index=23]:0.020296,no_tail_l2[&index=6]:0.102783)[&index=24]:0.006220)[&index=25]:0.054915,(no_tail_r2[&index=9]:0.021404,(no_tail_r3[&index=10]:0.084649,(blue1[&index=11]:0.010315,((red2[&index=14]:0.000006,red1[&index=13]:0.015250)[&index=15]:4.696146,blue2[&index=12]:0.027266)[&index=16]:0.007170)[&index=17]:8.636029)[&index=18]:0.004356)[&index=19]:0.060668,ano_tail_r1[&index=8]:0.067033)[&index=26];
362500	-471.73	-400.601	-71.1288	(ano_tail_r1[&index=8]:0.023985,(no_tail_l1[&index=7]:0.000974,((no_tail_l3[&index=5]:0.049830,((blue_f2[&index=4]:0.000507,blue_f1[&index=3]:0.014736)[&index=22]:5.249719,(red_f2[&index=2]:0.023334,red_f1[&index=1]:0.000769)[&index=21]:14.771588)[&index=20]:1.576532)[&index=23]:0.001241,no_tail_l2[&index=6]:0.031726)[&index=24]:0.052543)[&index=25]:0.111349,(no_tail_r2[&index=9]:0.227023,((blue1[&index=11]:0.013942,((red1[&index=13]:0.006375,red2[&index=14]:0.010008)[&index=15]:11.108516,blue2[&index=12]:0.002317)[&index=16]:0.016987)[&index=17]:4.215235,no_tail_r3[&index=10]:0.013105)[&index=18]:0.190124)[&index=19]:0.030340)[&index=26];
362600	-466.545	-393.244	-73.3009	(ano_tail_r1[&index=8]:0.009629,(no_tail_l1[&index=7]:0.000447,((no_tail_l3[&index=5]:0.131926,((blue_f2[&index=4]:0.004309,blue_f1[&index=3]:0.022799)[&index=22]:7.840729,(red_f1[&index=1]:0.001080,red_f2[&index=2]:0.008725)[&index=21]:4.569062)[&index=20]:6.880694)[&index=23]:0.039749,no_tail_l2[&index=6]:0.013407)[&index=24]:0.013915)[&index=25]:0.064035,(no_tail_r2[&index=9]:0.006676,(no_tail_r3[&index=10]:0.023771,(blue1[&index=11]:0.008194,((red2[&index=14]:0.007413,red1[&index=13]:0.054890)[&index=15]:16.947796,blue2[&index=12]:0.006459)[&index=16]:0.017280)[&index=17]:11.839831)[&index=18]:0.007712)[&index=19]:0.083137)[&index=26];
362700	-459.869	-389.425	-70.4438	(ano_tail_r1[&index=8]:0.005783,(((no_tail_l3[&index=5]:0.021746,((red_f1[&index=1]:0.007972,red_f2[&index=2]:0.003453)[&index=21]:16.579895,(blue_f2[&index=4]:0.012482,blue_f1[&index=3]:0.006361)[&index=22]:0.330155)[&index=20]:3.166007)[&index=23]:0.085931,no_tail_l2[&index=6]:0.015945)[&index=24]:0.005827,no_tail_l1[&index=7]:0.000912)[&index=25]:0.041312,((((blue2[&index=12]:0.029000,(red1[&index=13]:0.020071,red2[&index=14]:0.001385)[&index=15]:9.786283)[&index=16]:0.013331,blue1[&index=11]:0.007298)[&index=17]:4.014375,no_tail_r3[&index=10]:0.040417)[&index=18]:0.005571,no_tail_r2[&index=9]:0.013784)[&index=19]:0.102792)[&index=26];
362800	-465.61	-394.102	-71.508	((no_tail_l1[&index=7]:0.117486,(no_tail_l2[&index=6]:0.009427,(((blue_f1[&index=3]:0.041052,blue_f2[&index=4]:0.001586)[&index=22]:14.152285,(red_f2[&index=2]:0.003984,red_f1[&index=1]:0.002103)[&index=21]:6.726691)[&index=20]:4.860133,no_tail_l3[&index=5]:0.012495)[&index=23]:0.075217)[&index=24]:0.015934)[&index=25]:0.054390,ano_tail_r1[&index=8]:0.007121,(no_tail_r2[&index=9]:0.075926,(no_tail_r3[&index=10]:0.000933,((blue2[&index=12]:0.000790,(red2[&index=14]:0.002738,red1[&index=13]:0.007546)[&index=15]:8.838442)[&index=16]:0.011726,blue1[&index=11]:0.020937)[&index=17]:4.527751)[&index=18]:0.044514)[&index=19]:0.027707)[&index=26];
362900	-476.137	-404.609	-71.5281	((((no_tail_l3[&index=5]:0.029379,((red_f2[&index=2]:0.002972,red_f1[&index=1]:0.011006)[&index=21]:7.064506,(blue_f1[&index=3]:0.025425,blue_f2[&index=4]:0.043908)[&index=22]:4.899176)[&index=20]:0.661000)[&index=23]:0.104881,no_tail_l2[&index=6]:0.101351)[&index=24]:0.070390,no_tail_l1[&index=7]:0.024923)[&index=25]:0.138377,(no_tail_r2[&index=9]:0.004327,((blue1[&index=11]:0.018953,((red2[&index=14]:0.020243,red1[&index=13]:0.039259)[&index=15]:22.339011,blue2[&index=12]:0.022408)[&index=16]:0.004000)[&index=17]:3.928663,no_tail_r3[&index=10]:0.054154)[&index=18]:0.009166)[&index=19]:0.067331,ano_tail_r1[&index=8]:0.054611)[&index=26];
363000	-475.397	-400.936	-74.4605	((((blue1[&index=11]:0.004655,(blue2[&index=12]:0.003639,(red2[&index=14]:0.032847,red1[&index=13]:0.103351)[&index=15]:11.490503)[&index=16]:0.018723)[&index=17]:8.043001,no_tail_r3[&index=10]:0.024868)[&index=18]:0.004612,no_tail_r2[&index=9]:0.027515)[&index=19]:0.053819,(((((red_f1[&index=1]:0.026783,red_f2[&index=2]:0.022703)[&index=21]:18.448694,(blue_f1[&index=3]:0.024193,blue_f2[&index=4]:0.005065)[&index=22]:9.230158)[&index=20]:6.560054,no_tail_l3[&index=5]:0.032484)[&index=23]:0.085476,no_tail_l2[&index=6]:0.015779)[&index=24]:0.034439,no_tail_l1[&index=7]:0.003599)[&index=25]:0.081342,ano_tail_r1[&index=8]:0.023254)[&index=26];
363100	-467.389	-397.457	-69.933	((no_tail_l1[&index=7]:0.034314,(no_tail_l2[&index=6]:0.060527,(no_tail_l3[&index=5]:0.013230,((red_f1[&index=1]:0.000576,red_f2[&index=2]:0.005959)[&index=21]:6.746522,(blue_f1[&index=3]:0.035424,blue_f2[&index=4]:0.012106)[&index=22]:5.983731)[&index=20]:0.969018)[&index=23]:0.015183)[&index=24]:0.058008)[&index=25]:0.025705,((no_tail_r3[&index=10]:0.000282,(blue1[&index=11]:0.015446,((red1[&index=13]:0.000315,red2[&index=14]:0.003308)[&index=15]:3.562678,blue2[&index=12]:0.040785)[&index=16]:0.039530)[&index=17]:14.013733)[&index=18]:0.078700,no_tail_r2[&index=9]:0.015776)[&index=19]:0.015967,ano_tail_r1[&index=8]:0.017015)[&index=26];
363200	-468.261	-396.424	-71.8374	((no_tail_r2[&index=9]:0.002271,(no_tail_r3[&index=10]:0.038490,((blue2[&index=12]:0.028335,(red2[&index=14]:0.010189,red1[&index=13]:0.041922)[&index=15]:8.318547)[&index=16]:0.013869,blue1[&index=11]:0.015856)[&index=17]:9.113160)[&index=18]:0.011364)[&index=19]:0.064917,ano_tail_r1[&index=8]:0.000086,((no_tail_l2[&index=6]:0.005453,(((red_f2[&index=2]:0.008357,red_f1[&index=1]:0.010301)[&index=21]:20.229379,(blue_f1[&index=3]:0.008592,blue_f2[&index=4]:0.032288)[&index=22]:2.484680)[&index=20]:0.551223,no_tail_l3[&index=5]:0.002412)[&index=23]:0.077158)[&index=24]:0.050887,no_tail_l1[&index=7]:0.076198)[&index=25]:0.089978)[&index=26];
363300	-471.163	-398.255	-72.9082	(ano_tail_r1[&index=8]:0.050929,(no_tail_r2[&index=9]:0.007201,(no_tail_r3[&index=10]:0.012411,((blue2[&index=12]:0.084292,(red2[&index=14]:0.020006,red1[&index=13]:0.056161)[&index=15]:16.460111)[&index=16]:0.004417,blue1[&index=11]:0.007750)[&index=17]:5.136446)[&index=18]:0.023129)[&index=19]:0.032502,(no_tail_l1[&index=7]:0.073185,(no_tail_l2[&index=6]:0.018792,(no_tail_l3[&index=5]:0.057455,((blue_f2[&index=4]:0.002019,blue_f1[&index=3]:0.009267)[&index=22]:4.144137,(red_f2[&index=2]:0.004587,red_f1[&index=1]:0.019634)[&index=21]:6.958000)[&index=20]:13.381196)[&index=23]:0.010514)[&index=24]:0.017338)[&index=25]:0.048578)[&index=26];
363400	-467.466	-391.396	-76.0694	((no_tail_r2[&index=9]:0.023663,(no_tail_r3[&index=10]:0.012528,(((red2[&index=14]:0.012861,red1[&index=13]:0.021248)[&index=15]:16.488649,blue2[&index=12]:0.060730)[&index=16]:0.005125,blue1[&index=11]:0.011575)[&index=17]:10.049125)[&index=18]:0.056879)[&index=19]:0.027206,(no_tail_l1[&index=7]:0.005035,(no_tail_l2[&index=6]:0.007655,(((blue_f1[&index=3]:0.004376,blue_f2[&index=4]:0.004026)[&index=22]:15.330527,(red_f2[&index=2]:0.001400,red_f1[&index=1]:0.022081)[&index=21]:1.790499)[&index=20]:18.274979,no_tail_l3[&index=5]:0.041475)[&index=23]:0.004617)[&index=24]:0.058406)[&index=25]:0.113714,ano_tail_r1[&index=8]:0.017581)[&index=26];
363500	-469.967	-396.383	-73.5838	((no_tail_r2[&index=9]:0.010835,((blue1[&index=11]:0.016914,((red2[&index=14]:0.013834,red1[&index=13]:0.042941)[&index=15]:12.652182,blue2[&index=12]:0.016162)[&index=16]:0.016890)[&index=17]:8.240151,no_tail_r3[&index=10]:0.006395)[&index=18]:0.057084)[&index=19]:0.006582,((no_tail_l2[&index=6]:0.043472,(((red_f2[&index=2]:0.001603,red_f1[&index=1]:0.014041)[&index=21]:22.404523,(blue_f1[&index=3]:0.033002,blue_f2[&index=4]:0.001339)[&index=22]:5.295750)[&index=20]:0.809340,no_tail_l3[&index=5]:0.043128)[&index=23]:0.022100)[&index=24]:0.041721,no_tail_l1[&index=7]:0.005751)[&index=25]:0.169299,ano_tail_r1[&index=8]:0.053194)[&index=26];
363600	-460.598	-391.044	-69.5541	(ano_tail_r1[&index=8]:0.044210,((no_tail_l2[&index=6]:0.002271,(no_tail_l3[&index=5]:0.000694,((blue_f2[&index=4]:0.035971,blue_f1[&index=3]:0.002535)[&index=22]:1.525114,(red_f2[&index=2]:0.000627,red_f1[&index=1]:0.002252)[&index=21]:3.862056)[&index=20]:7.233653)[&index=23]:0.071203)[&index=24]:0.013329,no_tail_l1[&index=7]:0.007211)[&index=25]:0.059197,(no_tail_r2[&index=9]:0.026889,(no_tail_r3[&index=10]:0.013456,(blue1[&index=11]:0.063928,((red2[&index=14]:0.003484,red1[&index=13]:0.003272)[&index=15]:10.630467,blue2[&index=12]:0.003449)[&index=16]:0.004196)[&index=17]:6.220667)[&index=18]:0.014332)[&index=19]:0.025204)[&index=26];
363700	-461.88	-390.145	-71.7346	((no_tail_r2[&index=9]:0.045478,(no_tail_r3[&index=10]:0.027051,(((red2[&index=14]:0.002883,red1[&index=13]:0.032972)[&index=15]:9.472594,blue2[&index=12]:0.000213)[&index=16]:0.027848,blue1[&index=11]:0.002915)[&index=17]:14.021297)[&index=18]:0.012393)[&index=19]:0.023567,ano_tail_r1[&index=8]:0.010912,(((((red_f2[&index=2]:0.001464,red_f1[&index=1]:0.004576)[&index=21]:2.597878,(blue_f2[&index=4]:0.003372,blue_f1[&index=3]:0.001354)[&index=22]:10.641654)[&index=20]:3.564934,no_tail_l3[&index=5]:0.003782)[&index=23]:0.073618,no_tail_l2[&index=6]:0.032484)[&index=24]:0.009972,no_tail_l1[&index=7]:0.026712)[&index=25]:0.129902)[&index=26];
363800	-473.805	-400.389	-73.4163	((no_tail_r2[&index=9]:0.062497,(no_tail_r3[&index=10]:0.038321,(blue1[&index=11]:0.012392,((red2[&index=14]:0.000638,red1[&index=13]:0.003960)[&index=15]:24.230262,blue2[&index=12]:0.001304)[&index=16]:0.049281)[&index=17]:6.287486)[&index=18]:0.065528)[&index=19]:0.014100,((no_tail_l2[&index=6]:0.086735,(((red_f1[&index=1]:0.011567,red_f2[&index=2]:0.025674)[&index=21]:4.612571,(blue_f2[&index=4]:0.005749,blue_f1[&index=3]:0.017910)[&index=22]:12.729532)[&index=20]:0.651619,no_tail_l3[&index=5]:0.036675)[&index=23]:0.127876)[&index=24]:0.015804,no_tail_l1[&index=7]:0.027786)[&index=25]:0.021312,ano_tail_r1[&index=8]:0.043672)[&index=26];
363900	-469.771	-397.262	-72.5083	((no_tail_l1[&index=7]:0.053589,(no_tail_l2[&index=6]:0.051695,(no_tail_l3[&index=5]:0.021576,((red_f2[&index=2]:0.026872,red_f1[&index=1]:0.008815)[&index=21]:11.135547,(blue_f1[&index=3]:0.010894,blue_f2[&index=4]:0.031803)[&index=22]:10.525662)[&index=20]:3.371223)[&index=23]:0.035782)[&index=24]:0.073065)[&index=25]:0.060155,(no_tail_r2[&index=9]:0.002221,(no_tail_r3[&index=10]:0.038186,((blue2[&index=12]:0.009125,(red1[&index=13]:0.007559,red2[&index=14]:0.031913)[&index=15]:9.862224)[&index=16]:0.014318,blue1[&index=11]:0.001452)[&index=17]:9.148393)[&index=18]:0.076250)[&index=19]:0.012837,ano_tail_r1[&index=8]:0.029144)[&index=26];
364000	-462.627	-389.568	-73.0588	(((no_tail_r3[&index=10]:0.025664,(blue1[&index=11]:0.002476,(blue2[&index=12]:0.012260,(red1[&index=13]:0.005333,red2[&index=14]:0.021362)[&index=15]:9.877409)[&index=16]:0.035527)[&index=17]:17.644490)[&index=18]:0.064815,no_tail_r2[&index=9]:0.009160)[&index=19]:0.019905,(((((blue_f2[&index=4]:0.007266,blue_f1[&index=3]:0.001734)[&index=22]:4.292414,(red_f1[&index=1]:0.000547,red_f2[&index=2]:0.006016)[&index=21]:12.015093)[&index=20]:3.137031,no_tail_l3[&index=5]:0.032752)[&index=23]:0.026303,no_tail_l2[&index=6]:0.007963)[&index=24]:0.007336,no_tail_l1[&index=7]:0.018768)[&index=25]:0.065169,ano_tail_r1[&index=8]:0.056285)[&index=26];
364100	-457.472	-388.402	-69.0702	((no_tail_l1[&index=7]:0.011757,((no_tail_l3[&index=5]:0.001830,((red_f1[&index=1]:0.016069,red_f2[&index=2]:0.009381)[&index=21]:5.426416,(blue_f1[&index=3]:0.005326,blue_f2[&index=4]:0.005444)[&index=22]:6.844770)[&index=20]:0.302754)[&index=23]:0.010883,no_tail_l2[&index=6]:0.011164)[&index=24]:0.004220)[&index=25]:0.066616,ano_tail_r1[&index=8]:0.002153,((no_tail_r3[&index=10]:0.003298,(((red2[&index=14]:0.013248,red1[&index=13]:0.009727)[&index=15]:10.822635,blue2[&index=12]:0.041351)[&index=16]:0.008704,blue1[&index=11]:0.001745)[&index=17]:3.759721)[&index=18]:0.011193,no_tail_r2[&index=9]:0.016000)[&index=19]:0.043536)[&index=26];
364200	-473.055	-400.318	-72.7373	(ano_tail_r1[&index=8]:0.031893,(no_tail_r2[&index=9]:0.063457,((blue1[&index=11]:0.002501,((red2[&index=14]:0.002820,red1[&index=13]:0.012842)[&index=15]:14.016623,blue2[&index=12]:0.045370)[&index=16]:0.006624)[&index=17]:8.110154,no_tail_r3[&index=10]:0.135043)[&index=18]:0.030949)[&index=19]:0.071607,(no_tail_l1[&index=7]:0.087337,(no_tail_l2[&index=6]:0.028282,(no_tail_l3[&index=5]:0.043798,((blue_f2[&index=4]:0.002736,blue_f1[&index=3]:0.000513)[&index=22]:15.411876,(red_f2[&index=2]:0.007973,red_f1[&index=1]:0.031424)[&index=21]:0.988672)[&index=20]:6.472648)[&index=23]:0.034352)[&index=24]:0.087411)[&index=25]:0.058577)[&index=26];
364300	-476.032	-397.76	-78.2717	(ano_tail_r1[&index=8]:0.001592,(no_tail_r2[&index=9]:0.019331,(no_tail_r3[&index=10]:0.029401,(((red1[&index=13]:0.006088,red2[&index=14]:0.014709)[&index=15]:11.749591,blue2[&index=12]:0.008271)[&index=16]:0.001036,blue1[&index=11]:0.078407)[&index=17]:13.049393)[&index=18]:0.033709)[&index=19]:0.081966,(((((red_f1[&index=1]:0.014586,red_f2[&index=2]:0.027094)[&index=21]:22.946672,(blue_f1[&index=3]:0.002126,blue_f2[&index=4]:0.034986)[&index=22]:10.638560)[&index=20]:14.488361,no_tail_l3[&index=5]:0.021343)[&index=23]:0.098035,no_tail_l2[&index=6]:0.001346)[&index=24]:0.072289,no_tail_l1[&index=7]:0.024992)[&index=25]:0.013646)[&index=26];
364400	-465.028	-393.306	-71.7225	(((no_tail_r3[&index=10]:0.015699,(blue1[&index=11]:0.009576,((red1[&index=13]:0.011212,red2[&index=14]:0.012649)[&index=15]:8.781656,blue2[&index=12]:0.026953)[&index=16]:0.002143)[&index=17]:8.487588)[&index=18]:0.027303,no_tail_r2[&index=9]:0.026214)[&index=19]:0.013696,ano_tail_r1[&index=8]:0.039638,(((no_tail_l3[&index=5]:0.101407,((blue_f1[&index=3]:0.005429,blue_f2[&index=4]:0.016278)[&index=22]:1.430917,(red_f2[&index=2]:0.004374,red_f1[&index=1]:0.005570)[&index=21]:11.385548)[&index=20]:10.116310)[&index=23]:0.007230,no_tail_l2[&index=6]:0.037020)[&index=24]:0.086181,no_tail_l1[&index=7]:0.032181)[&index=25]:0.028804)[&index=26];
364500	-466.586	-395.61	-70.9765	((no_tail_r2[&index=9]:0.015589,((blue1[&index=11]:0.013352,(blue2[&index=12]:0.001992,(red2[&index=14]:0.001155,red1[&index=13]:0.009488)[&index=15]:13.526152)[&index=16]:0.010826)[&index=17]:8.115331,no_tail_r3[&index=10]:0.048874)[&index=18]:0.064649)[&index=19]:0.090813,((no_tail_l2[&index=6]:0.045101,(no_tail_l3[&index=5]:0.018053,((blue_f2[&index=4]:0.013922,blue_f1[&index=3]:0.028605)[&index=22]:5.061676,(red_f2[&index=2]:0.028561,red_f1[&index=1]:0.005226)[&index=21]:7.740986)[&index=20]:1.931788)[&index=23]:0.012543)[&index=24]:0.002887,no_tail_l1[&index=7]:0.044692)[&index=25]:0.135454,ano_tail_r1[&index=8]:0.013627)[&index=26];
364600	-468.893	-394.039	-74.8543	(((((blue2[&index=12]:0.053795,(red1[&index=13]:0.009579,red2[&index=14]:0.037304)[&index=15]:12.451413)[&index=16]:0.014820,blue1[&index=11]:0.000794)[&index=17]:8.907206,no_tail_r3[&index=10]:0.063933)[&index=18]:0.061993,no_tail_r2[&index=9]:0.000406)[&index=19]:0.022851,ano_tail_r1[&index=8]:0.013268,(((no_tail_l3[&index=5]:0.004497,((blue_f1[&index=3]:0.002827,blue_f2[&index=4]:0.002854)[&index=22]:4.085460,(red_f1[&index=1]:0.014126,red_f2[&index=2]:0.019543)[&index=21]:22.049739)[&index=20]:8.447435)[&index=23]:0.056444,no_tail_l2[&index=6]:0.002534)[&index=24]:0.037214,no_tail_l1[&index=7]:0.004424)[&index=25]:0.005938)[&index=26];
364700	-471.319	-400.327	-70.9924	(ano_tail_r1[&index=8]:0.079018,(no_tail_l1[&index=7]:0.087380,(no_tail_l2[&index=6]:0.034719,(no_tail_l3[&index=5]:0.031786,((blue_f1[&index=3]:0.047984,blue_f2[&index=4]:0.007717)[&index=22]:0.225710,(red_f1[&index=1]:0.004936,red_f2[&index=2]:0.005044)[&index=21]:8.206293)[&index=20]:2.283190)[&index=23]:0.046952)[&index=24]:0.032006)[&index=25]:0.108857,(no_tail_r2[&index=9]:0.008140,((blue1[&index=11]:0.028079,((red1[&index=13]:0.000870,red2[&index=14]:0.014773)[&index=15]:12.121871,blue2[&index=12]:0.006323)[&index=16]:0.001642)[&index=17]:13.514844,no_tail_r3[&index=10]:0.082779)[&index=18]:0.005429)[&index=19]:0.074448)[&index=26];
364800	-470.813	-397.02	-73.7933	(ano_tail_r1[&index=8]:0.019558,(no_tail_r2[&index=9]:0.008246,(no_tail_r3[&index=10]:0.009965,(blue1[&index=11]:0.016337,((red1[&index=13]:0.043677,red2[&index=14]:0.003887)[&index=15]:11.703033,blue2[&index=12]:0.005168)[&index=16]:0.042630)[&index=17]:20.578464)[&index=18]:0.083798)[&index=19]:0.018540,(no_tail_l1[&index=7]:0.021830,(no_tail_l2[&index=6]:0.017649,(no_tail_l3[&index=5]:0.001373,((red_f1[&index=1]:0.034638,red_f2[&index=2]:0.008997)[&index=21]:9.041468,(blue_f1[&index=3]:0.053709,blue_f2[&index=4]:0.005705)[&index=22]:7.270153)[&index=20]:1.978061)[&index=23]:0.006381)[&index=24]:0.033613)[&index=25]:0.058705)[&index=26];
364900	-466.598	-393.706	-72.8921	((no_tail_l1[&index=7]:0.010033,(no_tail_l2[&index=6]:0.019485,(no_tail_l3[&index=5]:0.014207,((red_f1[&index=1]:0.008309,red_f2[&index=2]:0.011634)[&index=21]:7.635496,(blue_f2[&index=4]:0.008028,blue_f1[&index=3]:0.006938)[&index=22]:1.250671)[&index=20]:17.991675)[&index=23]:0.087062)[&index=24]:0.004869)[&index=25]:0.088922,(no_tail_r2[&index=9]:0.046743,(no_tail_r3[&index=10]:0.020136,(blue1[&index=11]:0.015221,((red1[&index=13]:0.009386,red2[&index=14]:0.001445)[&index=15]:6.080938,blue2[&index=12]:0.010955)[&index=16]:0.011697)[&index=17]:13.064596)[&index=18]:0.044846)[&index=19]:0.074576,ano_tail_r1[&index=8]:0.041821)[&index=26];
365000	-461.626	-389.037	-72.5882	((no_tail_r2[&index=9]:0.007396,(no_tail_r3[&index=10]:0.012449,(blue1[&index=11]:0.006797,(blue2[&index=12]:0.016049,(red2[&index=14]:0.003760,red1[&index=13]:0.000707)[&index=15]:15.110681)[&index=16]:0.018370)[&index=17]:14.758987)[&index=18]:0.017612)[&index=19]:0.067342,ano_tail_r1[&index=8]:0.046697,(no_tail_l1[&index=7]:0.012085,(no_tail_l2[&index=6]:0.014623,(no_tail_l3[&index=5]:0.019389,((red_f1[&index=1]:0.020374,red_f2[&index=2]:0.000740)[&index=21]:6.538572,(blue_f1[&index=3]:0.000559,blue_f2[&index=4]:0.007685)[&index=22]:1.116527)[&index=20]:7.110628)[&index=23]:0.044878)[&index=24]:0.071568)[&index=25]:0.015689)[&index=26];
365100	-467.335	-398.977	-68.3579	((no_tail_l1[&index=7]:0.077302,((((red_f2[&index=2]:0.019835,red_f1[&index=1]:0.006977)[&index=21]:4.588768,(blue_f1[&index=3]:0.013853,blue_f2[&index=4]:0.003530)[&index=22]:1.926604)[&index=20]:4.404475,no_tail_l3[&index=5]:0.035241)[&index=23]:0.026450,no_tail_l2[&index=6]:0.069622)[&index=24]:0.008899)[&index=25]:0.046827,ano_tail_r1[&index=8]:0.042128,((((blue2[&index=12]:0.003558,(red1[&index=13]:0.004311,red2[&index=14]:0.001672)[&index=15]:5.953423)[&index=16]:0.012032,blue1[&index=11]:0.062164)[&index=17]:6.482952,no_tail_r3[&index=10]:0.020984)[&index=18]:0.024210,no_tail_r2[&index=9]:0.050947)[&index=19]:0.001626)[&index=26];
365200	-466.09	-397.536	-68.5538	(ano_tail_r1[&index=8]:0.033960,(((blue1[&index=11]:0.001630,((red1[&index=13]:0.002737,red2[&index=14]:0.004970)[&index=15]:4.815618,blue2[&index=12]:0.021752)[&index=16]:0.048186)[&index=17]:4.324432,no_tail_r3[&index=10]:0.030699)[&index=18]:0.077249,no_tail_r2[&index=9]:0.028706)[&index=19]:0.050419,(no_tail_l1[&index=7]:0.034501,((no_tail_l3[&index=5]:0.037866,((red_f2[&index=2]:0.003781,red_f1[&index=1]:0.014096)[&index=21]:6.392099,(blue_f1[&index=3]:0.009129,blue_f2[&index=4]:0.005407)[&index=22]:3.575650)[&index=20]:5.173305)[&index=23]:0.029878,no_tail_l2[&index=6]:0.095834)[&index=24]:0.018217)[&index=25]:0.038017)[&index=26];
365300	-478.028	-404.453	-73.5741	(((no_tail_l2[&index=6]:0.006737,(no_tail_l3[&index=5]:0.238657,((blue_f2[&index=4]:0.038080,blue_f1[&index=3]:0.013050)[&index=22]:0.343219,(red_f1[&index=1]:0.026898,red_f2[&index=2]:0.001350)[&index=21]:18.825445)[&index=20]:3.803649)[&index=23]:0.078486)[&index=24]:0.004144,no_tail_l1[&index=7]:0.017230)[&index=25]:0.053401,ano_tail_r1[&index=8]:0.054999,(no_tail_r2[&index=9]:0.017226,(no_tail_r3[&index=10]:0.084516,(blue1[&index=11]:0.001168,(blue2[&index=12]:0.003680,(red1[&index=13]:0.002489,red2[&index=14]:0.044153)[&index=15]:17.183524)[&index=16]:0.024232)[&index=17]:9.003205)[&index=18]:0.030312)[&index=19]:0.069521)[&index=26];
365400	-464.468	-395.141	-69.3274	((no_tail_l1[&index=7]:0.020431,((no_tail_l3[&index=5]:0.005344,((blue_f1[&index=3]:0.011109,blue_f2[&index=4]:0.010755)[&index=22]:4.058961,(red_f1[&index=1]:0.008737,red_f2[&index=2]:0.033316)[&index=21]:9.458409)[&index=20]:1.233297)[&index=23]:0.036365,no_tail_l2[&index=6]:0.001031)[&index=24]:0.088821)[&index=25]:0.106593,ano_tail_r1[&index=8]:0.024603,(no_tail_r2[&index=9]:0.002679,(no_tail_r3[&index=10]:0.018175,(blue1[&index=11]:0.015020,(blue2[&index=12]:0.008013,(red2[&index=14]:0.028182,red1[&index=13]:0.001724)[&index=15]:5.520490)[&index=16]:0.001532)[&index=17]:7.899326)[&index=18]:0.130005)[&index=19]:0.013063)[&index=26];
365500	-470.761	-396.156	-74.6047	((((((red1[&index=13]:0.026601,red2[&index=14]:0.030092)[&index=15]:38.378654,blue2[&index=12]:0.003108)[&index=16]:0.025546,blue1[&index=11]:0.016531)[&index=17]:4.164928,no_tail_r3[&index=10]:0.004756)[&index=18]:0.022277,no_tail_r2[&index=9]:0.003520)[&index=19]:0.103048,((no_tail_l2[&index=6]:0.006529,(((blue_f1[&index=3]:0.001779,blue_f2[&index=4]:0.031549)[&index=22]:1.590533,(red_f1[&index=1]:0.018709,red_f2[&index=2]:0.036586)[&index=21]:6.630003)[&index=20]:3.785420,no_tail_l3[&index=5]:0.023570)[&index=23]:0.068482)[&index=24]:0.045270,no_tail_l1[&index=7]:0.016559)[&index=25]:0.082559,ano_tail_r1[&index=8]:0.006099)[&index=26];
365600	-461.8	-389.434	-72.3661	((no_tail_l1[&index=7]:0.007665,((((red_f2[&index=2]:0.008183,red_f1[&index=1]:0.007212)[&index=21]:4.708526,(blue_f1[&index=3]:0.007056,blue_f2[&index=4]:0.011226)[&index=22]:7.528526)[&index=20]:1.775202,no_tail_l3[&index=5]:0.029470)[&index=23]:0.136710,no_tail_l2[&index=6]:0.051082)[&index=24]:0.004803)[&index=25]:0.072110,(no_tail_r2[&index=9]:0.010866,(no_tail_r3[&index=10]:0.010617,(blue1[&index=11]:0.016102,((red1[&index=13]:0.001049,red2[&index=14]:0.006580)[&index=15]:17.629475,blue2[&index=12]:0.000200)[&index=16]:0.004315)[&index=17]:11.836380)[&index=18]:0.013731)[&index=19]:0.033020,ano_tail_r1[&index=8]:0.019145)[&index=26];
365700	-462.05	-390.453	-71.5971	(ano_tail_r1[&index=8]:0.075440,(no_tail_r2[&index=9]:0.006113,(((blue2[&index=12]:0.013335,(red1[&index=13]:0.006265,red2[&index=14]:0.002991)[&index=15]:9.327714)[&index=16]:0.005319,blue1[&index=11]:0.009059)[&index=17]:10.873327,no_tail_r3[&index=10]:0.046564)[&index=18]:0.017834)[&index=19]:0.057508,((no_tail_l2[&index=6]:0.002495,(no_tail_l3[&index=5]:0.088563,((red_f1[&index=1]:0.011027,red_f2[&index=2]:0.009987)[&index=21]:4.945392,(blue_f2[&index=4]:0.015204,blue_f1[&index=3]:0.002228)[&index=22]:4.173287)[&index=20]:10.264346)[&index=23]:0.016500)[&index=24]:0.061295,no_tail_l1[&index=7]:0.001841)[&index=25]:0.051027)[&index=26];
365800	-465.976	-394.396	-71.5795	((((blue1[&index=11]:0.017892,((red2[&index=14]:0.001492,red1[&index=13]:0.003268)[&index=15]:4.411878,blue2[&index=12]:0.028791)[&index=16]:0.010804)[&index=17]:7.730888,no_tail_r3[&index=10]:0.035729)[&index=18]:0.014542,no_tail_r2[&index=9]:0.011794)[&index=19]:0.008133,(no_tail_l1[&index=7]:0.034950,((no_tail_l3[&index=5]:0.069641,((blue_f2[&index=4]:0.008192,blue_f1[&index=3]:0.021608)[&index=22]:2.263336,(red_f2[&index=2]:0.005653,red_f1[&index=1]:0.023726)[&index=21]:11.712964)[&index=20]:13.411391)[&index=23]:0.080559,no_tail_l2[&index=6]:0.006475)[&index=24]:0.014343)[&index=25]:0.057355,ano_tail_r1[&index=8]:0.011040)[&index=26];
365900	-468.604	-400.013	-68.591	((((((red_f2[&index=2]:0.018165,red_f1[&index=1]:0.012298)[&index=21]:4.785501,(blue_f2[&index=4]:0.007546,blue_f1[&index=3]:0.019520)[&index=22]:0.782280)[&index=20]:2.651751,no_tail_l3[&index=5]:0.003884)[&index=23]:0.077617,no_tail_l2[&index=6]:0.002269)[&index=24]:0.018130,no_tail_l1[&index=7]:0.006319)[&index=25]:0.051094,((no_tail_r3[&index=10]:0.088453,((blue2[&index=12]:0.034257,(red1[&index=13]:0.000096,red2[&index=14]:0.000547)[&index=15]:11.384559)[&index=16]:0.035539,blue1[&index=11]:0.071051)[&index=17]:4.783500)[&index=18]:0.024254,no_tail_r2[&index=9]:0.011321)[&index=19]:0.157703,ano_tail_r1[&index=8]:0.026200)[&index=26];
366000	-469.127	-394.211	-74.916	((no_tail_r2[&index=9]:0.026942,((blue1[&index=11]:0.002456,((red2[&index=14]:0.003302,red1[&index=13]:0.007849)[&index=15]:16.173992,blue2[&index=12]:0.001260)[&index=16]:0.035966)[&index=17]:13.398212,no_tail_r3[&index=10]:0.005393)[&index=18]:0.041023)[&index=19]:0.036214,(no_tail_l1[&index=7]:0.026772,((no_tail_l3[&index=5]:0.015197,((red_f1[&index=1]:0.002319,red_f2[&index=2]:0.001307)[&index=21]:8.222805,(blue_f1[&index=3]:0.003230,blue_f2[&index=4]:0.042697)[&index=22]:13.861582)[&index=20]:4.417977)[&index=23]:0.108484,no_tail_l2[&index=6]:0.059466)[&index=24]:0.002350)[&index=25]:0.163832,ano_tail_r1[&index=8]:0.018376)[&index=26];
366100	-461.792	-390.72	-71.0722	(ano_tail_r1[&index=8]:0.038281,(((((red1[&index=13]:0.003831,red2[&index=14]:0.009228)[&index=15]:14.635805,blue2[&index=12]:0.012866)[&index=16]:0.042935,blue1[&index=11]:0.014677)[&index=17]:8.962178,no_tail_r3[&index=10]:0.037288)[&index=18]:0.080998,no_tail_r2[&index=9]:0.003550)[&index=19]:0.018805,(no_tail_l1[&index=7]:0.020954,(no_tail_l2[&index=6]:0.000174,(no_tail_l3[&index=5]:0.017580,((red_f1[&index=1]:0.011726,red_f2[&index=2]:0.008505)[&index=21]:6.929013,(blue_f1[&index=3]:0.010124,blue_f2[&index=4]:0.001496)[&index=22]:0.610777)[&index=20]:5.844217)[&index=23]:0.020728)[&index=24]:0.041023)[&index=25]:0.083410)[&index=26];
366200	-468.451	-393.297	-75.154	((((((red2[&index=14]:0.000006,red1[&index=13]:0.003796)[&index=15]:21.155873,blue2[&index=12]:0.010351)[&index=16]:0.002043,blue1[&index=11]:0.088664)[&index=17]:5.160576,no_tail_r3[&index=10]:0.009231)[&index=18]:0.019361,no_tail_r2[&index=9]:0.018294)[&index=19]:0.047290,(no_tail_l1[&index=7]:0.011284,(no_tail_l2[&index=6]:0.016104,(((red_f1[&index=1]:0.025264,red_f2[&index=2]:0.004805)[&index=21]:7.219549,(blue_f2[&index=4]:0.001629,blue_f1[&index=3]:0.029528)[&index=22]:7.184564)[&index=20]:16.640133,no_tail_l3[&index=5]:0.012778)[&index=23]:0.031496)[&index=24]:0.011632)[&index=25]:0.125693,ano_tail_r1[&index=8]:0.039263)[&index=26];
366300	-467.916	-395.609	-72.3071	((((((red2[&index=14]:0.000244,red1[&index=13]:0.007899)[&index=15]:9.059629,blue2[&index=12]:0.022127)[&index=16]:0.004749,blue1[&index=11]:0.052258)[&index=17]:9.114873,no_tail_r3[&index=10]:0.036438)[&index=18]:0.053864,no_tail_r2[&index=9]:0.011574)[&index=19]:0.093840,ano_tail_r1[&index=8]:0.028290,((no_tail_l2[&index=6]:0.002311,(no_tail_l3[&index=5]:0.091393,((blue_f1[&index=3]:0.003905,blue_f2[&index=4]:0.003880)[&index=22]:13.630878,(red_f2[&index=2]:0.019635,red_f1[&index=1]:0.036504)[&index=21]:5.852329)[&index=20]:5.368328)[&index=23]:0.025862)[&index=24]:0.050155,no_tail_l1[&index=7]:0.020250)[&index=25]:0.043255)[&index=26];
366400	-464.169	-391.414	-72.7549	((no_tail_l1[&index=7]:0.013870,(no_tail_l2[&index=6]:0.023060,(no_tail_l3[&index=5]:0.044233,((red_f2[&index=2]:0.020151,red_f1[&index=1]:0.007259)[&index=21]:3.598053,(blue_f1[&index=3]:0.025866,blue_f2[&index=4]:0.006573)[&index=22]:3.061396)[&index=20]:18.240176)[&index=23]:0.031260)[&index=24]:0.066780)[&index=25]:0.050252,(no_tail_r2[&index=9]:0.034906,(no_tail_r3[&index=10]:0.009145,((blue2[&index=12]:0.006311,(red1[&index=13]:0.001010,red2[&index=14]:0.001580)[&index=15]:8.085511)[&index=16]:0.023644,blue1[&index=11]:0.001836)[&index=17]:12.452300)[&index=18]:0.030587)[&index=19]:0.012653,ano_tail_r1[&index=8]:0.024951)[&index=26];
366500	-477.274	-404.955	-72.3191	((((blue1[&index=11]:0.053295,(blue2[&index=12]:0.005414,(red2[&index=14]:0.037061,red1[&index=13]:0.039162)[&index=15]:12.989375)[&index=16]:0.027521)[&index=17]:11.518827,no_tail_r3[&index=10]:0.035797)[&index=18]:0.075358,no_tail_r2[&index=9]:0.010294)[&index=19]:0.096803,ano_tail_r1[&index=8]:0.033619,(no_tail_l1[&index=7]:0.095787,(no_tail_l2[&index=6]:0.009958,(((blue_f1[&index=3]:0.019475,blue_f2[&index=4]:0.006401)[&index=22]:11.934263,(red_f1[&index=1]:0.028434,red_f2[&index=2]:0.008098)[&index=21]:4.922293)[&index=20]:1.551098,no_tail_l3[&index=5]:0.064839)[&index=23]:0.062747)[&index=24]:0.007693)[&index=25]:0.060722)[&index=26];
366600	-461.013	-391.362	-69.6512	(ano_tail_r1[&index=8]:0.029331,(no_tail_l1[&index=7]:0.031733,(no_tail_l2[&index=6]:0.014238,(((red_f1[&index=1]:0.003794,red_f2[&index=2]:0.014178)[&index=21]:4.348092,(blue_f1[&index=3]:0.001239,blue_f2[&index=4]:0.015474)[&index=22]:3.150677)[&index=20]:3.463460,no_tail_l3[&index=5]:0.034895)[&index=23]:0.024345)[&index=24]:0.015384)[&index=25]:0.072013,(((blue1[&index=11]:0.010314,(blue2[&index=12]:0.006239,(red1[&index=13]:0.023697,red2[&index=14]:0.024396)[&index=15]:11.207890)[&index=16]:0.009675)[&index=17]:7.736086,no_tail_r3[&index=10]:0.043676)[&index=18]:0.003574,no_tail_r2[&index=9]:0.023945)[&index=19]:0.046602)[&index=26];
366700	-465.327	-394.671	-70.6566	(((no_tail_l2[&index=6]:0.010733,(((red_f1[&index=1]:0.002298,red_f2[&index=2]:0.039594)[&index=21]:13.273958,(blue_f2[&index=4]:0.013598,blue_f1[&index=3]:0.014077)[&index=22]:3.031757)[&index=20]:7.497627,no_tail_l3[&index=5]:0.010406)[&index=23]:0.013944)[&index=24]:0.016381,no_tail_l1[&index=7]:0.031479)[&index=25]:0.019318,ano_tail_r1[&index=8]:0.007528,((no_tail_r3[&index=10]:0.038978,(((red2[&index=14]:0.067514,red1[&index=13]:0.002547)[&index=15]:6.204850,blue2[&index=12]:0.029875)[&index=16]:0.002694,blue1[&index=11]:0.011275)[&index=17]:5.012783)[&index=18]:0.005567,no_tail_r2[&index=9]:0.007651)[&index=19]:0.015612)[&index=26];
366800	-470.511	-398.238	-72.273	(ano_tail_r1[&index=8]:0.064046,(no_tail_l1[&index=7]:0.048374,(no_tail_l2[&index=6]:0.057574,(no_tail_l3[&index=5]:0.110010,((blue_f2[&index=4]:0.012089,blue_f1[&index=3]:0.000027)[&index=22]:5.361309,(red_f1[&index=1]:0.040937,red_f2[&index=2]:0.012704)[&index=21]:7.629897)[&index=20]:0.325683)[&index=23]:0.001190)[&index=24]:0.005713)[&index=25]:0.041722,((((blue2[&index=12]:0.015577,(red1[&index=13]:0.000323,red2[&index=14]:0.013205)[&index=15]:16.996982)[&index=16]:0.011065,blue1[&index=11]:0.001651)[&index=17]:12.515619,no_tail_r3[&index=10]:0.052264)[&index=18]:0.126320,no_tail_r2[&index=9]:0.002205)[&index=19]:0.017734)[&index=26];
366900	-462.261	-390.304	-71.9562	(((((blue2[&index=12]:0.000778,(red2[&index=14]:0.014844,red1[&index=13]:0.000844)[&index=15]:14.557274)[&index=16]:0.024105,blue1[&index=11]:0.038566)[&index=17]:7.113664,no_tail_r3[&index=10]:0.055642)[&index=18]:0.044852,no_tail_r2[&index=9]:0.000503)[&index=19]:0.044750,(no_tail_l1[&index=7]:0.012859,(no_tail_l2[&index=6]:0.024447,(no_tail_l3[&index=5]:0.028433,((red_f2[&index=2]:0.004619,red_f1[&index=1]:0.005784)[&index=21]:5.917234,(blue_f2[&index=4]:0.032760,blue_f1[&index=3]:0.003961)[&index=22]:1.637290)[&index=20]:12.217162)[&index=23]:0.000692)[&index=24]:0.034668)[&index=25]:0.054667,ano_tail_r1[&index=8]:0.009525)[&index=26];
367000	-462.283	-391.439	-70.8436	(((no_tail_r3[&index=10]:0.025083,(blue1[&index=11]:0.002300,((red1[&index=13]:0.011756,red2[&index=14]:0.013716)[&index=15]:6.762586,blue2[&index=12]:0.019240)[&index=16]:0.001643)[&index=17]:10.464178)[&index=18]:0.027393,no_tail_r2[&index=9]:0.010837)[&index=19]:0.018171,ano_tail_r1[&index=8]:0.003225,(((((red_f2[&index=2]:0.034178,red_f1[&index=1]:0.000641)[&index=21]:5.752992,(blue_f2[&index=4]:0.022520,blue_f1[&index=3]:0.001232)[&index=22]:3.122312)[&index=20]:9.800343,no_tail_l3[&index=5]:0.027332)[&index=23]:0.028826,no_tail_l2[&index=6]:0.014810)[&index=24]:0.109000,no_tail_l1[&index=7]:0.015040)[&index=25]:0.027853)[&index=26];
367100	-468.687	-393.928	-74.7588	((no_tail_l1[&index=7]:0.014195,(no_tail_l2[&index=6]:0.004382,(no_tail_l3[&index=5]:0.044931,((red_f2[&index=2]:0.006632,red_f1[&index=1]:0.021433)[&index=21]:7.241167,(blue_f1[&index=3]:0.017955,blue_f2[&index=4]:0.021082)[&index=22]:4.444934)[&index=20]:14.779152)[&index=23]:0.055259)[&index=24]:0.015832)[&index=25]:0.052773,ano_tail_r1[&index=8]:0.075246,(no_tail_r2[&index=9]:0.017386,(no_tail_r3[&index=10]:0.064889,(blue1[&index=11]:0.002788,(blue2[&index=12]:0.038727,(red1[&index=13]:0.002957,red2[&index=14]:0.011773)[&index=15]:11.097148)[&index=16]:0.003214)[&index=17]:17.819336)[&index=18]:0.027517)[&index=19]:0.012516)[&index=26];
367200	-467.414	-395.563	-71.8505	(((no_tail_l2[&index=6]:0.005061,(no_tail_l3[&index=5]:0.021389,((blue_f2[&index=4]:0.001497,blue_f1[&index=3]:0.003549)[&index=22]:11.063661,(red_f2[&index=2]:0.011965,red_f1[&index=1]:0.023746)[&index=21]:5.164879)[&index=20]:11.026442)[&index=23]:0.048651)[&index=24]:0.024463,no_tail_l1[&index=7]:0.040175)[&index=25]:0.100955,ano_tail_r1[&index=8]:0.034994,(no_tail_r2[&index=9]:0.004682,(no_tail_r3[&index=10]:0.051360,((blue2[&index=12]:0.011998,(red2[&index=14]:0.008719,red1[&index=13]:0.018631)[&index=15]:9.573783)[&index=16]:0.019868,blue1[&index=11]:0.045817)[&index=17]:3.901235)[&index=18]:0.046478)[&index=19]:0.097304)[&index=26];
367300	-469.833	-399.289	-70.5442	(ano_tail_r1[&index=8]:0.090942,(no_tail_l1[&index=7]:0.012478,(no_tail_l2[&index=6]:0.018363,(((blue_f2[&index=4]:0.021344,blue_f1[&index=3]:0.047308)[&index=22]:2.601096,(red_f1[&index=1]:0.010765,red_f2[&index=2]:0.006000)[&index=21]:10.537036)[&index=20]:7.867437,no_tail_l3[&index=5]:0.034483)[&index=23]:0.019099)[&index=24]:0.026084)[&index=25]:0.082965,(no_tail_r2[&index=9]:0.019266,(no_tail_r3[&index=10]:0.168578,(blue1[&index=11]:0.004537,(blue2[&index=12]:0.002461,(red1[&index=13]:0.011016,red2[&index=14]:0.003237)[&index=15]:7.674764)[&index=16]:0.039209)[&index=17]:5.463648)[&index=18]:0.032733)[&index=19]:0.024981)[&index=26];
367400	-468.004	-386.807	-81.1974	((((no_tail_l3[&index=5]:0.018621,((red_f1[&index=1]:0.002018,red_f2[&index=2]:0.018416)[&index=21]:36.156897,(blue_f1[&index=3]:0.000695,blue_f2[&index=4]:0.015899)[&index=22]:1.459818)[&index=20]:13.620472)[&index=23]:0.002503,no_tail_l2[&index=6]:0.061095)[&index=24]:0.023874,no_tail_l1[&index=7]:0.009520)[&index=25]:0.033500,ano_tail_r1[&index=8]:0.003335,(((((red1[&index=13]:0.011804,red2[&index=14]:0.004726)[&index=15]:10.705523,blue2[&index=12]:0.015392)[&index=16]:0.002099,blue1[&index=11]:0.013399)[&index=17]:25.840488,no_tail_r3[&index=10]:0.030522)[&index=18]:0.016056,no_tail_r2[&index=9]:0.003167)[&index=19]:0.016357)[&index=26];
367500	-460.462	-390.04	-70.4213	(((no_tail_l2[&index=6]:0.003072,(((blue_f1[&index=3]:0.029839,blue_f2[&index=4]:0.028551)[&index=22]:1.802067,(red_f1[&index=1]:0.000987,red_f2[&index=2]:0.003508)[&index=21]:8.439526)[&index=20]:5.420517,no_tail_l3[&index=5]:0.006015)[&index=23]:0.039488)[&index=24]:0.009849,no_tail_l1[&index=7]:0.006167)[&index=25]:0.024880,ano_tail_r1[&index=8]:0.013302,(no_tail_r2[&index=9]:0.023013,(no_tail_r3[&index=10]:0.014720,((blue2[&index=12]:0.021010,(red2[&index=14]:0.025920,red1[&index=13]:0.006908)[&index=15]:11.734074)[&index=16]:0.015748,blue1[&index=11]:0.004766)[&index=17]:6.465180)[&index=18]:0.028977)[&index=19]:0.037318)[&index=26];
367600	-466.675	-397.336	-69.3388	(((no_tail_l2[&index=6]:0.011502,(((red_f2[&index=2]:0.012142,red_f1[&index=1]:0.013783)[&index=21]:2.272735,(blue_f2[&index=4]:0.014028,blue_f1[&index=3]:0.000649)[&index=22]:7.642487)[&index=20]:9.721574,no_tail_l3[&index=5]:0.043308)[&index=23]:0.062634)[&index=24]:0.020672,no_tail_l1[&index=7]:0.018906)[&index=25]:0.025909,ano_tail_r1[&index=8]:0.020249,((no_tail_r3[&index=10]:0.027583,(((red1[&index=13]:0.006865,red2[&index=14]:0.001169)[&index=15]:1.279143,blue2[&index=12]:0.003745)[&index=16]:0.035177,blue1[&index=11]:0.026817)[&index=17]:7.348009)[&index=18]:0.023964,no_tail_r2[&index=9]:0.050658)[&index=19]:0.109493)[&index=26];
367700	-462.376	-392.536	-69.8403	((no_tail_r2[&index=9]:0.001654,(no_tail_r3[&index=10]:0.010444,((blue2[&index=12]:0.013762,(red2[&index=14]:0.016546,red1[&index=13]:0.000618)[&index=15]:8.725279)[&index=16]:0.004360,blue1[&index=11]:0.009637)[&index=17]:3.294453)[&index=18]:0.016281)[&index=19]:0.070125,ano_tail_r1[&index=8]:0.002923,(no_tail_l1[&index=7]:0.006451,(no_tail_l2[&index=6]:0.005443,(((blue_f1[&index=3]:0.027102,blue_f2[&index=4]:0.017908)[&index=22]:2.258837,(red_f2[&index=2]:0.031282,red_f1[&index=1]:0.013013)[&index=21]:8.083757)[&index=20]:8.486893,no_tail_l3[&index=5]:0.011023)[&index=23]:0.097163)[&index=24]:0.006322)[&index=25]:0.089169)[&index=26];
367800	-460.727	-390.086	-70.6408	(((no_tail_l2[&index=6]:0.006005,(no_tail_l3[&index=5]:0.032885,((red_f2[&index=2]:0.005128,red_f1[&index=1]:0.004329)[&index=21]:7.177307,(blue_f2[&index=4]:0.001791,blue_f1[&index=3]:0.030428)[&index=22]:0.340471)[&index=20]:3.738114)[&index=23]:0.014177)[&index=24]:0.066088,no_tail_l1[&index=7]:0.022365)[&index=25]:0.048775,(no_tail_r2[&index=9]:0.024201,((((red2[&index=14]:0.004717,red1[&index=13]:0.009061)[&index=15]:17.594696,blue2[&index=12]:0.008948)[&index=16]:0.006986,blue1[&index=11]:0.011295)[&index=17]:5.981481,no_tail_r3[&index=10]:0.059191)[&index=18]:0.068374)[&index=19]:0.025796,ano_tail_r1[&index=8]:0.020585)[&index=26];
367900	-463.466	-393.938	-69.5279	(((no_tail_r3[&index=10]:0.015643,((blue2[&index=12]:0.005130,(red1[&index=13]:0.008786,red2[&index=14]:0.001798)[&index=15]:8.027153)[&index=16]:0.015082,blue1[&index=11]:0.025068)[&index=17]:6.982044)[&index=18]:0.071251,no_tail_r2[&index=9]:0.008382)[&index=19]:0.070413,((no_tail_l2[&index=6]:0.009381,(no_tail_l3[&index=5]:0.016679,((blue_f2[&index=4]:0.024281,blue_f1[&index=3]:0.004555)[&index=22]:7.177265,(red_f1[&index=1]:0.010202,red_f2[&index=2]:0.027462)[&index=21]:5.789944)[&index=20]:1.258679)[&index=23]:0.020625)[&index=24]:0.066952,no_tail_l1[&index=7]:0.048166)[&index=25]:0.016872,ano_tail_r1[&index=8]:0.036875)[&index=26];
368000	-467.575	-397.278	-70.2971	(((no_tail_r3[&index=10]:0.151462,(((red2[&index=14]:0.003852,red1[&index=13]:0.006189)[&index=15]:8.863957,blue2[&index=12]:0.000876)[&index=16]:0.027212,blue1[&index=11]:0.040402)[&index=17]:4.976365)[&index=18]:0.004527,no_tail_r2[&index=9]:0.034347)[&index=19]:0.054122,ano_tail_r1[&index=8]:0.051003,(((((red_f1[&index=1]:0.008213,red_f2[&index=2]:0.009699)[&index=21]:13.391162,(blue_f1[&index=3]:0.004770,blue_f2[&index=4]:0.022064)[&index=22]:4.013412)[&index=20]:1.652863,no_tail_l3[&index=5]:0.007530)[&index=23]:0.074690,no_tail_l2[&index=6]:0.055520)[&index=24]:0.041473,no_tail_l1[&index=7]:0.019755)[&index=25]:0.069133)[&index=26];
368100	-471.999	-401.109	-70.8894	((no_tail_l1[&index=7]:0.042101,(no_tail_l2[&index=6]:0.011171,(no_tail_l3[&index=5]:0.004183,((red_f1[&index=1]:0.014551,red_f2[&index=2]:0.004637)[&index=21]:5.904061,(blue_f1[&index=3]:0.007721,blue_f2[&index=4]:0.009376)[&index=22]:9.519068)[&index=20]:7.556126)[&index=23]:0.066529)[&index=24]:0.071249)[&index=25]:0.018261,(no_tail_r2[&index=9]:0.071723,(no_tail_r3[&index=10]:0.070347,(blue1[&index=11]:0.002264,((red2[&index=14]:0.019212,red1[&index=13]:0.002964)[&index=15]:6.023971,blue2[&index=12]:0.106194)[&index=16]:0.039602)[&index=17]:6.911017)[&index=18]:0.039895)[&index=19]:0.026110,ano_tail_r1[&index=8]:0.003734)[&index=26];
368200	-463.032	-390.916	-72.1161	(((no_tail_l2[&index=6]:0.009411,(no_tail_l3[&index=5]:0.012105,((blue_f1[&index=3]:0.006423,blue_f2[&index=4]:0.002730)[&index=22]:1.808420,(red_f2[&index=2]:0.006247,red_f1[&index=1]:0.018653)[&index=21]:3.318863)[&index=20]:14.086740)[&index=23]:0.017879)[&index=24]:0.035301,no_tail_l1[&index=7]:0.006065)[&index=25]:0.065674,ano_tail_r1[&index=8]:0.031526,(no_tail_r2[&index=9]:0.000900,((((red2[&index=14]:0.002165,red1[&index=13]:0.002604)[&index=15]:17.031003,blue2[&index=12]:0.008754)[&index=16]:0.022649,blue1[&index=11]:0.070322)[&index=17]:6.009403,no_tail_r3[&index=10]:0.026733)[&index=18]:0.031302)[&index=19]:0.047424)[&index=26];
368300	-463.42	-394.308	-69.1126	((no_tail_r2[&index=9]:0.021612,(((blue2[&index=12]:0.002583,(red2[&index=14]:0.004629,red1[&index=13]:0.001440)[&index=15]:9.301089)[&index=16]:0.009706,blue1[&index=11]:0.057792)[&index=17]:5.131344,no_tail_r3[&index=10]:0.023080)[&index=18]:0.009389)[&index=19]:0.006177,ano_tail_r1[&index=8]:0.046953,((no_tail_l2[&index=6]:0.037495,(no_tail_l3[&index=5]:0.035396,((blue_f2[&index=4]:0.015596,blue_f1[&index=3]:0.000901)[&index=22]:4.620878,(red_f2[&index=2]:0.023195,red_f1[&index=1]:0.019027)[&index=21]:7.133131)[&index=20]:0.903339)[&index=23]:0.029232)[&index=24]:0.042078,no_tail_l1[&index=7]:0.002205)[&index=25]:0.183890)[&index=26];
368400	-466.897	-395.364	-71.5339	(((((blue2[&index=12]:0.051870,(red2[&index=14]:0.030687,red1[&index=13]:0.003592)[&index=15]:11.962690)[&index=16]:0.031021,blue1[&index=11]:0.021689)[&index=17]:5.298661,no_tail_r3[&index=10]:0.063741)[&index=18]:0.002824,no_tail_r2[&index=9]:0.054121)[&index=19]:0.005410,ano_tail_r1[&index=8]:0.001141,(no_tail_l1[&index=7]:0.007335,((((blue_f1[&index=3]:0.016892,blue_f2[&index=4]:0.009238)[&index=22]:2.180987,(red_f2[&index=2]:0.008613,red_f1[&index=1]:0.002588)[&index=21]:19.427454)[&index=20]:0.396297,no_tail_l3[&index=5]:0.044947)[&index=23]:0.013536,no_tail_l2[&index=6]:0.040588)[&index=24]:0.010705)[&index=25]:0.081703)[&index=26];
368500	-468.643	-397.489	-71.1532	(ano_tail_r1[&index=8]:0.013872,((no_tail_r3[&index=10]:0.019748,(((red2[&index=14]:0.004480,red1[&index=13]:0.025331)[&index=15]:10.125138,blue2[&index=12]:0.020603)[&index=16]:0.006729,blue1[&index=11]:0.082597)[&index=17]:3.218200)[&index=18]:0.087386,no_tail_r2[&index=9]:0.072332)[&index=19]:0.011087,(((no_tail_l3[&index=5]:0.015030,((blue_f1[&index=3]:0.026642,blue_f2[&index=4]:0.001658)[&index=22]:2.005026,(red_f2[&index=2]:0.004196,red_f1[&index=1]:0.007249)[&index=21]:14.837547)[&index=20]:7.094376)[&index=23]:0.025897,no_tail_l2[&index=6]:0.054471)[&index=24]:0.028085,no_tail_l1[&index=7]:0.002171)[&index=25]:0.074899)[&index=26];
368600	-466.257	-394.077	-72.1798	((no_tail_r2[&index=9]:0.045781,(no_tail_r3[&index=10]:0.050419,((blue2[&index=12]:0.043562,(red1[&index=13]:0.010512,red2[&index=14]:0.005556)[&index=15]:14.369424)[&index=16]:0.034347,blue1[&index=11]:0.009308)[&index=17]:9.193876)[&index=18]:0.011577)[&index=19]:0.002454,ano_tail_r1[&index=8]:0.043385,(((((blue_f2[&index=4]:0.001268,blue_f1[&index=3]:0.001009)[&index=22]:5.147813,(red_f1[&index=1]:0.060186,red_f2[&index=2]:0.002587)[&index=21]:5.235715)[&index=20]:8.646479,no_tail_l3[&index=5]:0.017476)[&index=23]:0.005048,no_tail_l2[&index=6]:0.009471)[&index=24]:0.014842,no_tail_l1[&index=7]:0.004280)[&index=25]:0.031536)[&index=26];
368700	-472.379	-401.591	-70.7878	(ano_tail_r1[&index=8]:0.018148,(no_tail_r2[&index=9]:0.004645,(no_tail_r3[&index=10]:0.101372,((blue2[&index=12]:0.022672,(red2[&index=14]:0.003370,red1[&index=13]:0.000282)[&index=15]:7.175203)[&index=16]:0.002673,blue1[&index=11]:0.018408)[&index=17]:7.371761)[&index=18]:0.021882)[&index=19]:0.073937,(no_tail_l1[&index=7]:0.085586,(no_tail_l2[&index=6]:0.051676,(no_tail_l3[&index=5]:0.044579,((red_f1[&index=1]:0.062015,red_f2[&index=2]:0.000557)[&index=21]:13.773812,(blue_f1[&index=3]:0.013544,blue_f2[&index=4]:0.052262)[&index=22]:2.262381)[&index=20]:4.748115)[&index=23]:0.014485)[&index=24]:0.072098)[&index=25]:0.042388)[&index=26];
368800	-464.405	-395.193	-69.2116	((no_tail_l1[&index=7]:0.009858,((no_tail_l3[&index=5]:0.008266,((blue_f1[&index=3]:0.002211,blue_f2[&index=4]:0.002505)[&index=22]:4.567687,(red_f2[&index=2]:0.024458,red_f1[&index=1]:0.007847)[&index=21]:7.750571)[&index=20]:0.831002)[&index=23]:0.008867,no_tail_l2[&index=6]:0.000769)[&index=24]:0.017263)[&index=25]:0.026076,(no_tail_r2[&index=9]:0.054214,(no_tail_r3[&index=10]:0.008298,(blue1[&index=11]:0.001142,(blue2[&index=12]:0.008412,(red2[&index=14]:0.009007,red1[&index=13]:0.001235)[&index=15]:10.695222)[&index=16]:0.033493)[&index=17]:3.761173)[&index=18]:0.097246)[&index=19]:0.049020,ano_tail_r1[&index=8]:0.181149)[&index=26];
368900	-464.379	-393.291	-71.0882	(((no_tail_l2[&index=6]:0.003962,(no_tail_l3[&index=5]:0.030011,((blue_f2[&index=4]:0.004449,blue_f1[&index=3]:0.047583)[&index=22]:4.480328,(red_f2[&index=2]:0.021201,red_f1[&index=1]:0.007936)[&index=21]:3.596894)[&index=20]:4.003912)[&index=23]:0.005377)[&index=24]:0.056233,no_tail_l1[&index=7]:0.033116)[&index=25]:0.032949,ano_tail_r1[&index=8]:0.029238,((no_tail_r3[&index=10]:0.063850,(blue1[&index=11]:0.044226,((red2[&index=14]:0.004659,red1[&index=13]:0.001932)[&index=15]:16.790275,blue2[&index=12]:0.000620)[&index=16]:0.013338)[&index=17]:8.175791)[&index=18]:0.024580,no_tail_r2[&index=9]:0.007664)[&index=19]:0.059983)[&index=26];
369000	-463.961	-392.68	-71.2816	(ano_tail_r1[&index=8]:0.029052,(no_tail_l1[&index=7]:0.006706,((((blue_f1[&index=3]:0.000673,blue_f2[&index=4]:0.007887)[&index=22]:2.479787,(red_f1[&index=1]:0.030096,red_f2[&index=2]:0.001696)[&index=21]:6.121432)[&index=20]:7.855918,no_tail_l3[&index=5]:0.028495)[&index=23]:0.011568,no_tail_l2[&index=6]:0.037635)[&index=24]:0.039358)[&index=25]:0.051148,(no_tail_r2[&index=9]:0.049500,(no_tail_r3[&index=10]:0.019336,(((red1[&index=13]:0.004789,red2[&index=14]:0.002076)[&index=15]:13.719069,blue2[&index=12]:0.012172)[&index=16]:0.000918,blue1[&index=11]:0.065729)[&index=17]:7.820468)[&index=18]:0.074100)[&index=19]:0.037208)[&index=26];
369100	-473.491	-402.389	-71.1019	(ano_tail_r1[&index=8]:0.030487,(no_tail_r2[&index=9]:0.099765,((((red2[&index=14]:0.011366,red1[&index=13]:0.000202)[&index=15]:12.148864,blue2[&index=12]:0.010536)[&index=16]:0.033774,blue1[&index=11]:0.040966)[&index=17]:3.079057,no_tail_r3[&index=10]:0.044217)[&index=18]:0.008200)[&index=19]:0.021894,(no_tail_l1[&index=7]:0.009101,((no_tail_l3[&index=5]:0.043077,((red_f1[&index=1]:0.058650,red_f2[&index=2]:0.010578)[&index=21]:5.880143,(blue_f1[&index=3]:0.003032,blue_f2[&index=4]:0.053907)[&index=22]:4.230302)[&index=20]:11.628907)[&index=23]:0.005152,no_tail_l2[&index=6]:0.041972)[&index=24]:0.070195)[&index=25]:0.044132)[&index=26];
369200	-463.839	-394.905	-68.934	((no_tail_l1[&index=7]:0.002425,(no_tail_l2[&index=6]:0.043564,(((red_f2[&index=2]:0.010251,red_f1[&index=1]:0.004567)[&index=21]:3.228225,(blue_f1[&index=3]:0.005055,blue_f2[&index=4]:0.004688)[&index=22]:4.451781)[&index=20]:5.269757,no_tail_l3[&index=5]:0.001602)[&index=23]:0.028281)[&index=24]:0.006363)[&index=25]:0.029069,ano_tail_r1[&index=8]:0.003285,((no_tail_r3[&index=10]:0.019572,(blue1[&index=11]:0.031634,(blue2[&index=12]:0.035669,(red1[&index=13]:0.034538,red2[&index=14]:0.007529)[&index=15]:6.009132)[&index=16]:0.001421)[&index=17]:7.362039)[&index=18]:0.109568,no_tail_r2[&index=9]:0.033783)[&index=19]:0.035223)[&index=26];
369300	-467.642	-395.707	-71.9358	(ano_tail_r1[&index=8]:0.022799,(no_tail_l1[&index=7]:0.015255,(no_tail_l2[&index=6]:0.074671,(no_tail_l3[&index=5]:0.011826,((blue_f2[&index=4]:0.036345,blue_f1[&index=3]:0.001849)[&index=22]:7.713241,(red_f1[&index=1]:0.009678,red_f2[&index=2]:0.005275)[&index=21]:6.468444)[&index=20]:1.604886)[&index=23]:0.016748)[&index=24]:0.050173)[&index=25]:0.019984,(no_tail_r2[&index=9]:0.043191,(no_tail_r3[&index=10]:0.036266,(((red2[&index=14]:0.021018,red1[&index=13]:0.003271)[&index=15]:17.712567,blue2[&index=12]:0.004240)[&index=16]:0.023180,blue1[&index=11]:0.011225)[&index=17]:7.711766)[&index=18]:0.047835)[&index=19]:0.112115)[&index=26];
369400	-471.446	-402.509	-68.9373	((no_tail_l1[&index=7]:0.032490,(no_tail_l2[&index=6]:0.188719,(no_tail_l3[&index=5]:0.063267,((red_f2[&index=2]:0.000169,red_f1[&index=1]:0.010613)[&index=21]:5.157120,(blue_f2[&index=4]:0.001804,blue_f1[&index=3]:0.027006)[&index=22]:4.951041)[&index=20]:2.641329)[&index=23]:0.051374)[&index=24]:0.037883)[&index=25]:0.163661,ano_tail_r1[&index=8]:0.016161,(no_tail_r2[&index=9]:0.011912,(no_tail_r3[&index=10]:0.024261,(((red2[&index=14]:0.009282,red1[&index=13]:0.027613)[&index=15]:9.792617,blue2[&index=12]:0.033588)[&index=16]:0.006274,blue1[&index=11]:0.030487)[&index=17]:3.445280)[&index=18]:0.029240)[&index=19]:0.032056)[&index=26];
369500	-466.159	-395.204	-70.9555	(((no_tail_l2[&index=6]:0.007834,(((red_f2[&index=2]:0.002883,red_f1[&index=1]:0.005228)[&index=21]:1.159842,(blue_f1[&index=3]:0.036117,blue_f2[&index=4]:0.013248)[&index=22]:6.980658)[&index=20]:10.537761,no_tail_l3[&index=5]:0.071230)[&index=23]:0.008616)[&index=24]:0.030143,no_tail_l1[&index=7]:0.004949)[&index=25]:0.054886,ano_tail_r1[&index=8]:0.000038,(no_tail_r2[&index=9]:0.021864,((blue1[&index=11]:0.114731,((red1[&index=13]:0.002659,red2[&index=14]:0.005352)[&index=15]:13.459533,blue2[&index=12]:0.017197)[&index=16]:0.023803)[&index=17]:4.253993,no_tail_r3[&index=10]:0.038102)[&index=18]:0.012012)[&index=19]:0.013694)[&index=26];
369600	-468.25	-396.402	-71.8485	(ano_tail_r1[&index=8]:0.003945,(no_tail_l1[&index=7]:0.024944,((no_tail_l3[&index=5]:0.041220,((blue_f1[&index=3]:0.001652,blue_f2[&index=4]:0.001036)[&index=22]:12.304396,(red_f1[&index=1]:0.012159,red_f2[&index=2]:0.005282)[&index=21]:3.663588)[&index=20]:5.604863)[&index=23]:0.063720,no_tail_l2[&index=6]:0.018239)[&index=24]:0.045823)[&index=25]:0.138276,(no_tail_r2[&index=9]:0.000270,((blue1[&index=11]:0.000808,(blue2[&index=12]:0.085137,(red2[&index=14]:0.024375,red1[&index=13]:0.004632)[&index=15]:4.175597)[&index=16]:0.016896)[&index=17]:14.989121,no_tail_r3[&index=10]:0.003439)[&index=18]:0.075925)[&index=19]:0.035963)[&index=26];
369700	-466.127	-393.5	-72.627	(((no_tail_l2[&index=6]:0.011642,(no_tail_l3[&index=5]:0.050928,((red_f2[&index=2]:0.029539,red_f1[&index=1]:0.011773)[&index=21]:10.971419,(blue_f1[&index=3]:0.016413,blue_f2[&index=4]:0.005542)[&index=22]:3.670829)[&index=20]:10.920960)[&index=23]:0.026943)[&index=24]:0.011114,no_tail_l1[&index=7]:0.005970)[&index=25]:0.041292,((((blue2[&index=12]:0.001244,(red1[&index=13]:0.020506,red2[&index=14]:0.008932)[&index=15]:13.498331)[&index=16]:0.002884,blue1[&index=11]:0.084136)[&index=17]:5.720360,no_tail_r3[&index=10]:0.007377)[&index=18]:0.040411,no_tail_r2[&index=9]:0.038756)[&index=19]:0.029239,ano_tail_r1[&index=8]:0.007429)[&index=26];
369800	-469.326	-396.263	-73.0632	((no_tail_l1[&index=7]:0.003286,((no_tail_l3[&index=5]:0.007346,((red_f2[&index=2]:0.003109,red_f1[&index=1]:0.000732)[&index=21]:15.926612,(blue_f1[&index=3]:0.001479,blue_f2[&index=4]:0.040694)[&index=22]:4.832264)[&index=20]:4.227476)[&index=23]:0.024946,no_tail_l2[&index=6]:0.063225)[&index=24]:0.038012)[&index=25]:0.145963,ano_tail_r1[&index=8]:0.003930,(no_tail_r2[&index=9]:0.024731,(no_tail_r3[&index=10]:0.002777,(blue1[&index=11]:0.001343,(blue2[&index=12]:0.001110,(red1[&index=13]:0.016821,red2[&index=14]:0.007014)[&index=15]:13.807589)[&index=16]:0.130481)[&index=17]:8.079392)[&index=18]:0.011586)[&index=19]:0.013074)[&index=26];
369900	-461.835	-394.574	-67.2611	((no_tail_r2[&index=9]:0.003554,(no_tail_r3[&index=10]:0.049917,(((red2[&index=14]:0.004392,red1[&index=13]:0.006168)[&index=15]:4.884636,blue2[&index=12]:0.051342)[&index=16]:0.029138,blue1[&index=11]:0.035753)[&index=17]:2.857271)[&index=18]:0.000747)[&index=19]:0.016316,ano_tail_r1[&index=8]:0.001485,(no_tail_l1[&index=7]:0.020301,((no_tail_l3[&index=5]:0.082176,((blue_f2[&index=4]:0.018097,blue_f1[&index=3]:0.003384)[&index=22]:1.320987,(red_f1[&index=1]:0.005915,red_f2[&index=2]:0.006860)[&index=21]:7.010302)[&index=20]:1.881444)[&index=23]:0.007969,no_tail_l2[&index=6]:0.052928)[&index=24]:0.022448)[&index=25]:0.031152)[&index=26];
370000	-473.23	-399.398	-73.8324	((no_tail_l1[&index=7]:0.013620,(no_tail_l2[&index=6]:0.025504,(((blue_f2[&index=4]:0.013244,blue_f1[&index=3]:0.000365)[&index=22]:3.288182,(red_f1[&index=1]:0.043406,red_f2[&index=2]:0.013534)[&index=21]:6.209845)[&index=20]:0.856296,no_tail_l3[&index=5]:0.007519)[&index=23]:0.066746)[&index=24]:0.020018)[&index=25]:0.265912,ano_tail_r1[&index=8]:0.005020,((no_tail_r3[&index=10]:0.040305,((blue2[&index=12]:0.004557,(red2[&index=14]:0.029522,red1[&index=13]:0.030509)[&index=15]:33.344773)[&index=16]:0.031582,blue1[&index=11]:0.019670)[&index=17]:6.855959)[&index=18]:0.004365,no_tail_r2[&index=9]:0.009142)[&index=19]:0.061253)[&index=26];
370100	-475.009	-400.12	-74.8891	((((((red_f2[&index=2]:0.017234,red_f1[&index=1]:0.007504)[&index=21]:14.079260,(blue_f1[&index=3]:0.002789,blue_f2[&index=4]:0.005376)[&index=22]:22.144633)[&index=20]:0.963670,no_tail_l3[&index=5]:0.018604)[&index=23]:0.032477,no_tail_l2[&index=6]:0.072574)[&index=24]:0.096944,no_tail_l1[&index=7]:0.030063)[&index=25]:0.109828,ano_tail_r1[&index=8]:0.040012,(no_tail_r2[&index=9]:0.006080,(no_tail_r3[&index=10]:0.006256,(blue1[&index=11]:0.057445,(blue2[&index=12]:0.003417,(red1[&index=13]:0.005262,red2[&index=14]:0.036874)[&index=15]:10.163748)[&index=16]:0.068039)[&index=17]:8.492854)[&index=18]:0.027031)[&index=19]:0.056505)[&index=26];
370200	-468.302	-395.935	-72.367	(ano_tail_r1[&index=8]:0.045904,(no_tail_l1[&index=7]:0.021152,(no_tail_l2[&index=6]:0.000174,(no_tail_l3[&index=5]:0.043460,((red_f1[&index=1]:0.019996,red_f2[&index=2]:0.012696)[&index=21]:4.965194,(blue_f2[&index=4]:0.003216,blue_f1[&index=3]:0.002278)[&index=22]:6.860327)[&index=20]:14.167578)[&index=23]:0.040984)[&index=24]:0.031230)[&index=25]:0.107836,(((((red2[&index=14]:0.011524,red1[&index=13]:0.000669)[&index=15]:12.714407,blue2[&index=12]:0.010784)[&index=16]:0.041609,blue1[&index=11]:0.035179)[&index=17]:4.554796,no_tail_r3[&index=10]:0.094721)[&index=18]:0.016410,no_tail_r2[&index=9]:0.001588)[&index=19]:0.130173)[&index=26];
370300	-469.745	-395.442	-74.3031	(ano_tail_r1[&index=8]:0.003363,(((((red1[&index=13]:0.001835,red2[&index=14]:0.015460)[&index=15]:17.081478,blue2[&index=12]:0.002142)[&index=16]:0.011352,blue1[&index=11]:0.006013)[&index=17]:4.125746,no_tail_r3[&index=10]:0.038404)[&index=18]:0.069364,no_tail_r2[&index=9]:0.011440)[&index=19]:0.023519,(((((blue_f1[&index=3]:0.019252,blue_f2[&index=4]:0.019362)[&index=22]:23.063633,(red_f1[&index=1]:0.030876,red_f2[&index=2]:0.031348)[&index=21]:3.869568)[&index=20]:4.989902,no_tail_l3[&index=5]:0.026316)[&index=23]:0.035410,no_tail_l2[&index=6]:0.050611)[&index=24]:0.001324,no_tail_l1[&index=7]:0.044087)[&index=25]:0.042544)[&index=26];
370400	-460.672	-389.032	-71.6399	((no_tail_r2[&index=9]:0.001163,(no_tail_r3[&index=10]:0.030089,(((red2[&index=14]:0.008326,red1[&index=13]:0.036119)[&index=15]:16.189602,blue2[&index=12]:0.000602)[&index=16]:0.004149,blue1[&index=11]:0.005044)[&index=17]:5.981731)[&index=18]:0.048731)[&index=19]:0.024638,(no_tail_l1[&index=7]:0.004985,((no_tail_l3[&index=5]:0.016159,((red_f2[&index=2]:0.011454,red_f1[&index=1]:0.023128)[&index=21]:6.687214,(blue_f2[&index=4]:0.016414,blue_f1[&index=3]:0.005159)[&index=22]:3.980465)[&index=20]:7.097684)[&index=23]:0.020797,no_tail_l2[&index=6]:0.006760)[&index=24]:0.039070)[&index=25]:0.040386,ano_tail_r1[&index=8]:0.018678)[&index=26];
370500	-471.563	-397.066	-74.4972	((no_tail_l1[&index=7]:0.002470,(no_tail_l2[&index=6]:0.005715,(no_tail_l3[&index=5]:0.063305,((red_f1[&index=1]:0.058691,red_f2[&index=2]:0.003192)[&index=21]:5.576462,(blue_f1[&index=3]:0.010767,blue_f2[&index=4]:0.003628)[&index=22]:3.866360)[&index=20]:10.007896)[&index=23]:0.028654)[&index=24]:0.061475)[&index=25]:0.069336,ano_tail_r1[&index=8]:0.017883,(no_tail_r2[&index=9]:0.019355,(no_tail_r3[&index=10]:0.055859,((blue2[&index=12]:0.006908,(red1[&index=13]:0.045886,red2[&index=14]:0.007160)[&index=15]:6.486245)[&index=16]:0.000440,blue1[&index=11]:0.015806)[&index=17]:28.047485)[&index=18]:0.064419)[&index=19]:0.059824)[&index=26];
370600	-463.432	-388.646	-74.7859	(((no_tail_l2[&index=6]:0.000384,(((blue_f1[&index=3]:0.021004,blue_f2[&index=4]:0.001414)[&index=22]:15.349878,(red_f1[&index=1]:0.000579,red_f2[&index=2]:0.018010)[&index=21]:0.216824)[&index=20]:15.556746,no_tail_l3[&index=5]:0.001478)[&index=23]:0.010496)[&index=24]:0.007462,no_tail_l1[&index=7]:0.003910)[&index=25]:0.068846,(no_tail_r2[&index=9]:0.008291,(no_tail_r3[&index=10]:0.027491,(blue1[&index=11]:0.005821,(blue2[&index=12]:0.030949,(red2[&index=14]:0.012617,red1[&index=13]:0.031170)[&index=15]:7.809293)[&index=16]:0.005546)[&index=17]:16.782621)[&index=18]:0.002765)[&index=19]:0.042712,ano_tail_r1[&index=8]:0.012398)[&index=26];
370700	-463.066	-390.34	-72.7266	(ano_tail_r1[&index=8]:0.009123,(no_tail_r2[&index=9]:0.032415,((blue1[&index=11]:0.006746,(blue2[&index=12]:0.040218,(red2[&index=14]:0.006346,red1[&index=13]:0.022837)[&index=15]:13.779264)[&index=16]:0.022235)[&index=17]:8.251678,no_tail_r3[&index=10]:0.008416)[&index=18]:0.035944)[&index=19]:0.090142,(no_tail_l1[&index=7]:0.006367,((no_tail_l3[&index=5]:0.028416,((red_f1[&index=1]:0.010439,red_f2[&index=2]:0.001144)[&index=21]:10.610261,(blue_f2[&index=4]:0.000789,blue_f1[&index=3]:0.000484)[&index=22]:12.381099)[&index=20]:0.222012)[&index=23]:0.020976,no_tail_l2[&index=6]:0.031401)[&index=24]:0.068185)[&index=25]:0.044914)[&index=26];
370800	-461.252	-393.145	-68.1062	((no_tail_r2[&index=9]:0.000459,((blue1[&index=11]:0.012017,((red2[&index=14]:0.002004,red1[&index=13]:0.011501)[&index=15]:6.980452,blue2[&index=12]:0.004904)[&index=16]:0.010922)[&index=17]:2.426360,no_tail_r3[&index=10]:0.074359)[&index=18]:0.015518)[&index=19]:0.037119,ano_tail_r1[&index=8]:0.092552,(no_tail_l1[&index=7]:0.033183,(no_tail_l2[&index=6]:0.019906,(no_tail_l3[&index=5]:0.008321,((blue_f1[&index=3]:0.000812,blue_f2[&index=4]:0.000002)[&index=22]:3.985953,(red_f1[&index=1]:0.006758,red_f2[&index=2]:0.034175)[&index=21]:6.779158)[&index=20]:1.971889)[&index=23]:0.013991)[&index=24]:0.045391)[&index=25]:0.062094)[&index=26];
370900	-467.544	-397.882	-69.6629	(ano_tail_r1[&index=8]:0.037131,(no_tail_l1[&index=7]:0.009492,((no_tail_l3[&index=5]:0.039600,((blue_f1[&index=3]:0.029261,blue_f2[&index=4]:0.020713)[&index=22]:0.675053,(red_f1[&index=1]:0.023978,red_f2[&index=2]:0.000232)[&index=21]:13.809888)[&index=20]:7.303082)[&index=23]:0.003578,no_tail_l2[&index=6]:0.011392)[&index=24]:0.026425)[&index=25]:0.057719,((no_tail_r3[&index=10]:0.009246,(blue1[&index=11]:0.000495,(blue2[&index=12]:0.056065,(red2[&index=14]:0.004552,red1[&index=13]:0.024798)[&index=15]:4.701635)[&index=16]:0.033683)[&index=17]:3.392679)[&index=18]:0.021946,no_tail_r2[&index=9]:0.027363)[&index=19]:0.093575)[&index=26];
371000	-467.379	-392.452	-74.9278	((((((blue_f1[&index=3]:0.007291,blue_f2[&index=4]:0.019205)[&index=22]:7.468219,(red_f1[&index=1]:0.015034,red_f2[&index=2]:0.000063)[&index=21]:34.107035)[&index=20]:0.562654,no_tail_l3[&index=5]:0.028349)[&index=23]:0.073998,no_tail_l2[&index=6]:0.040054)[&index=24]:0.079600,no_tail_l1[&index=7]:0.002759)[&index=25]:0.027496,((no_tail_r3[&index=10]:0.023749,((blue2[&index=12]:0.019027,(red2[&index=14]:0.023085,red1[&index=13]:0.008370)[&index=15]:8.688030)[&index=16]:0.005282,blue1[&index=11]:0.007187)[&index=17]:5.394491)[&index=18]:0.091396,no_tail_r2[&index=9]:0.000096)[&index=19]:0.039955,ano_tail_r1[&index=8]:0.005716)[&index=26];
371100	-463.572	-389.833	-73.7389	((((no_tail_l3[&index=5]:0.083381,((blue_f2[&index=4]:0.008528,blue_f1[&index=3]:0.001738)[&index=22]:5.186427,(red_f2[&index=2]:0.009832,red_f1[&index=1]:0.007388)[&index=21]:4.942177)[&index=20]:7.026992)[&index=23]:0.031793,no_tail_l2[&index=6]:0.002863)[&index=24]:0.022551,no_tail_l1[&index=7]:0.005326)[&index=25]:0.017154,(no_tail_r2[&index=9]:0.026150,((blue1[&index=11]:0.001243,((red1[&index=13]:0.003174,red2[&index=14]:0.013354)[&index=15]:18.102716,blue2[&index=12]:0.021164)[&index=16]:0.022173)[&index=17]:15.107237,no_tail_r3[&index=10]:0.028582)[&index=18]:0.008801)[&index=19]:0.106569,ano_tail_r1[&index=8]:0.006388)[&index=26];
371200	-462.93	-392.112	-70.8181	((no_tail_l1[&index=7]:0.037912,((no_tail_l3[&index=5]:0.075413,((blue_f2[&index=4]:0.002780,blue_f1[&index=3]:0.002393)[&index=22]:11.483818,(red_f2[&index=2]:0.024475,red_f1[&index=1]:0.010022)[&index=21]:3.115204)[&index=20]:5.408911)[&index=23]:0.044828,no_tail_l2[&index=6]:0.006937)[&index=24]:0.101078)[&index=25]:0.041842,ano_tail_r1[&index=8]:0.028808,(no_tail_r2[&index=9]:0.016747,(no_tail_r3[&index=10]:0.024173,(blue1[&index=11]:0.040990,((red1[&index=13]:0.005874,red2[&index=14]:0.009232)[&index=15]:9.198590,blue2[&index=12]:0.001150)[&index=16]:0.000576)[&index=17]:6.465728)[&index=18]:0.016728)[&index=19]:0.025091)[&index=26];
371300	-468.411	-397.622	-70.7887	((no_tail_r2[&index=9]:0.029754,(no_tail_r3[&index=10]:0.026299,(((red1[&index=13]:0.009628,red2[&index=14]:0.002035)[&index=15]:12.069425,blue2[&index=12]:0.031679)[&index=16]:0.046628,blue1[&index=11]:0.016474)[&index=17]:2.655887)[&index=18]:0.074567)[&index=19]:0.058127,((no_tail_l2[&index=6]:0.018950,(((red_f2[&index=2]:0.036222,red_f1[&index=1]:0.001830)[&index=21]:5.516333,(blue_f2[&index=4]:0.009060,blue_f1[&index=3]:0.020879)[&index=22]:11.525560)[&index=20]:3.732532,no_tail_l3[&index=5]:0.014920)[&index=23]:0.018125)[&index=24]:0.040642,no_tail_l1[&index=7]:0.040568)[&index=25]:0.025379,ano_tail_r1[&index=8]:0.021198)[&index=26];
371400	-470.449	-401.685	-68.7649	(ano_tail_r1[&index=8]:0.038991,((no_tail_l2[&index=6]:0.018974,(((blue_f2[&index=4]:0.050310,blue_f1[&index=3]:0.000821)[&index=22]:4.287642,(red_f1[&index=1]:0.038574,red_f2[&index=2]:0.006946)[&index=21]:3.077929)[&index=20]:2.270547,no_tail_l3[&index=5]:0.050099)[&index=23]:0.022320)[&index=24]:0.003459,no_tail_l1[&index=7]:0.086586)[&index=25]:0.031931,(no_tail_r2[&index=9]:0.053924,(no_tail_r3[&index=10]:0.001331,(((red2[&index=14]:0.020728,red1[&index=13]:0.004462)[&index=15]:8.048372,blue2[&index=12]:0.018906)[&index=16]:0.027488,blue1[&index=11]:0.008770)[&index=17]:7.635502)[&index=18]:0.066594)[&index=19]:0.052152)[&index=26];
371500	-471.664	-404.028	-67.6355	(((no_tail_r3[&index=10]:0.019687,(blue1[&index=11]:0.015486,(blue2[&index=12]:0.000506,(red2[&index=14]:0.029725,red1[&index=13]:0.002872)[&index=15]:7.459841)[&index=16]:0.003467)[&index=17]:4.686181)[&index=18]:0.020104,no_tail_r2[&index=9]:0.110682)[&index=19]:0.023402,ano_tail_r1[&index=8]:0.052040,((no_tail_l2[&index=6]:0.015527,(((red_f2[&index=2]:0.003315,red_f1[&index=1]:0.002934)[&index=21]:1.968836,(blue_f2[&index=4]:0.036823,blue_f1[&index=3]:0.057986)[&index=22]:3.642730)[&index=20]:1.812021,no_tail_l3[&index=5]:0.038869)[&index=23]:0.023921)[&index=24]:0.047931,no_tail_l1[&index=7]:0.054958)[&index=25]:0.146854)[&index=26];
371600	-464.911	-395.389	-69.5215	((no_tail_r2[&index=9]:0.022799,(no_tail_r3[&index=10]:0.028722,((blue2[&index=12]:0.012090,(red1[&index=13]:0.016494,red2[&index=14]:0.022423)[&index=15]:9.689682)[&index=16]:0.028790,blue1[&index=11]:0.014449)[&index=17]:8.051617)[&index=18]:0.095558)[&index=19]:0.084245,((no_tail_l2[&index=6]:0.089721,(no_tail_l3[&index=5]:0.032629,((red_f1[&index=1]:0.001627,red_f2[&index=2]:0.005933)[&index=21]:7.994407,(blue_f2[&index=4]:0.001913,blue_f1[&index=3]:0.008970)[&index=22]:1.276591)[&index=20]:2.129173)[&index=23]:0.008204)[&index=24]:0.001950,no_tail_l1[&index=7]:0.003429)[&index=25]:0.076290,ano_tail_r1[&index=8]:0.008811)[&index=26];
371700	-473.946	-401.573	-72.3722	(ano_tail_r1[&index=8]:0.076163,(no_tail_r2[&index=9]:0.089418,(no_tail_r3[&index=10]:0.077911,(blue1[&index=11]:0.015717,((red1[&index=13]:0.004459,red2[&index=14]:0.002395)[&index=15]:7.299888,blue2[&index=12]:0.003041)[&index=16]:0.004050)[&index=17]:17.042941)[&index=18]:0.005189)[&index=19]:0.005918,(no_tail_l1[&index=7]:0.017211,(no_tail_l2[&index=6]:0.119226,(no_tail_l3[&index=5]:0.048299,((red_f2[&index=2]:0.012922,red_f1[&index=1]:0.018976)[&index=21]:9.639642,(blue_f1[&index=3]:0.031742,blue_f2[&index=4]:0.008001)[&index=22]:7.329023)[&index=20]:1.879860)[&index=23]:0.030728)[&index=24]:0.045422)[&index=25]:0.151658)[&index=26];
371800	-466.988	-394.597	-72.3904	(((((blue2[&index=12]:0.022903,(red1[&index=13]:0.020931,red2[&index=14]:0.005158)[&index=15]:14.909940)[&index=16]:0.006780,blue1[&index=11]:0.034781)[&index=17]:6.696230,no_tail_r3[&index=10]:0.081993)[&index=18]:0.010134,no_tail_r2[&index=9]:0.000386)[&index=19]:0.026253,ano_tail_r1[&index=8]:0.016784,((no_tail_l2[&index=6]:0.116994,(((red_f2[&index=2]:0.021319,red_f1[&index=1]:0.001850)[&index=21]:12.119053,(blue_f2[&index=4]:0.004883,blue_f1[&index=3]:0.000836)[&index=22]:6.671511)[&index=20]:3.054139,no_tail_l3[&index=5]:0.060497)[&index=23]:0.023061)[&index=24]:0.004458,no_tail_l1[&index=7]:0.008703)[&index=25]:0.131606)[&index=26];
371900	-469.722	-398.617	-71.1045	(((no_tail_l2[&index=6]:0.038028,(((red_f1[&index=1]:0.052677,red_f2[&index=2]:0.004300)[&index=21]:7.324084,(blue_f1[&index=3]:0.035578,blue_f2[&index=4]:0.011428)[&index=22]:1.485667)[&index=20]:7.704366,no_tail_l3[&index=5]:0.065420)[&index=23]:0.008162)[&index=24]:0.130777,no_tail_l1[&index=7]:0.013234)[&index=25]:0.042599,ano_tail_r1[&index=8]:0.010582,((no_tail_r3[&index=10]:0.058821,(blue1[&index=11]:0.003121,((red1[&index=13]:0.011304,red2[&index=14]:0.007515)[&index=15]:16.198886,blue2[&index=12]:0.002765)[&index=16]:0.031335)[&index=17]:4.245871)[&index=18]:0.067003,no_tail_r2[&index=9]:0.004556)[&index=19]:0.063289)[&index=26];
372000	-471.665	-392.85	-78.8149	(ano_tail_r1[&index=8]:0.002032,(((no_tail_l3[&index=5]:0.067383,((red_f1[&index=1]:0.009048,red_f2[&index=2]:0.036099)[&index=21]:32.915147,(blue_f1[&index=3]:0.002049,blue_f2[&index=4]:0.018849)[&index=22]:15.181551)[&index=20]:1.366110)[&index=23]:0.036726,no_tail_l2[&index=6]:0.053170)[&index=24]:0.025545,no_tail_l1[&index=7]:0.018918)[&index=25]:0.089534,((no_tail_r3[&index=10]:0.005447,((blue2[&index=12]:0.002014,(red2[&index=14]:0.000431,red1[&index=13]:0.029788)[&index=15]:19.198483)[&index=16]:0.000906,blue1[&index=11]:0.020522)[&index=17]:6.975600)[&index=18]:0.046387,no_tail_r2[&index=9]:0.018712)[&index=19]:0.053152)[&index=26];
372100	-465.911	-391.275	-74.6359	(ano_tail_r1[&index=8]:0.010087,(no_tail_l1[&index=7]:0.016134,(no_tail_l2[&index=6]:0.025056,(no_tail_l3[&index=5]:0.044134,((blue_f2[&index=4]:0.000578,blue_f1[&index=3]:0.000660)[&index=22]:5.433478,(red_f1[&index=1]:0.013722,red_f2[&index=2]:0.003414)[&index=21]:31.705903)[&index=20]:3.946633)[&index=23]:0.056978)[&index=24]:0.035390)[&index=25]:0.051855,((no_tail_r3[&index=10]:0.040123,(blue1[&index=11]:0.014759,((red1[&index=13]:0.010350,red2[&index=14]:0.044135)[&index=15]:10.286666,blue2[&index=12]:0.014734)[&index=16]:0.015090)[&index=17]:3.431143)[&index=18]:0.008545,no_tail_r2[&index=9]:0.026796)[&index=19]:0.042100)[&index=26];
372200	-465.405	-395.446	-69.9586	((no_tail_l1[&index=7]:0.050553,(no_tail_l2[&index=6]:0.096836,(no_tail_l3[&index=5]:0.000029,((red_f2[&index=2]:0.007770,red_f1[&index=1]:0.004275)[&index=21]:4.678440,(blue_f2[&index=4]:0.003648,blue_f1[&index=3]:0.012339)[&index=22]:2.401070)[&index=20]:9.457219)[&index=23]:0.021273)[&index=24]:0.018126)[&index=25]:0.034090,ano_tail_r1[&index=8]:0.006229,(no_tail_r2[&index=9]:0.054244,((blue1[&index=11]:0.017566,((red2[&index=14]:0.000758,red1[&index=13]:0.009297)[&index=15]:9.002974,blue2[&index=12]:0.032277)[&index=16]:0.016139)[&index=17]:5.830215,no_tail_r3[&index=10]:0.088481)[&index=18]:0.019005)[&index=19]:0.028897)[&index=26];
372300	-459.007	-388.886	-70.1215	(((no_tail_r3[&index=10]:0.007656,(blue1[&index=11]:0.011253,((red1[&index=13]:0.015117,red2[&index=14]:0.002885)[&index=15]:5.100034,blue2[&index=12]:0.009153)[&index=16]:0.002850)[&index=17]:2.903510)[&index=18]:0.004513,no_tail_r2[&index=9]:0.023957)[&index=19]:0.040674,ano_tail_r1[&index=8]:0.013781,(((((red_f2[&index=2]:0.001263,red_f1[&index=1]:0.002015)[&index=21]:5.032738,(blue_f2[&index=4]:0.007331,blue_f1[&index=3]:0.003504)[&index=22]:15.913608)[&index=20]:3.382581,no_tail_l3[&index=5]:0.060310)[&index=23]:0.013548,no_tail_l2[&index=6]:0.016843)[&index=24]:0.055632,no_tail_l1[&index=7]:0.008130)[&index=25]:0.073793)[&index=26];
372400	-468.005	-395.782	-72.223	((no_tail_r2[&index=9]:0.033214,((((red1[&index=13]:0.001963,red2[&index=14]:0.003441)[&index=15]:3.991403,blue2[&index=12]:0.039141)[&index=16]:0.002039,blue1[&index=11]:0.017176)[&index=17]:10.289268,no_tail_r3[&index=10]:0.093808)[&index=18]:0.031617)[&index=19]:0.043756,(((no_tail_l3[&index=5]:0.068065,((red_f2[&index=2]:0.009055,red_f1[&index=1]:0.028870)[&index=21]:14.390252,(blue_f2[&index=4]:0.006627,blue_f1[&index=3]:0.007199)[&index=22]:12.747488)[&index=20]:1.216358)[&index=23]:0.061564,no_tail_l2[&index=6]:0.009570)[&index=24]:0.038895,no_tail_l1[&index=7]:0.007710)[&index=25]:0.064136,ano_tail_r1[&index=8]:0.011318)[&index=26];
372500	-464.784	-394.884	-69.9	(ano_tail_r1[&index=8]:0.016156,(((((red_f2[&index=2]:0.022999,red_f1[&index=1]:0.008602)[&index=21]:7.076240,(blue_f2[&index=4]:0.004224,blue_f1[&index=3]:0.002736)[&index=22]:0.930158)[&index=20]:6.875401,no_tail_l3[&index=5]:0.005022)[&index=23]:0.012141,no_tail_l2[&index=6]:0.051222)[&index=24]:0.038507,no_tail_l1[&index=7]:0.017199)[&index=25]:0.177428,((no_tail_r3[&index=10]:0.119540,((blue2[&index=12]:0.015749,(red2[&index=14]:0.000975,red1[&index=13]:0.004167)[&index=15]:11.833123)[&index=16]:0.066923,blue1[&index=11]:0.001306)[&index=17]:4.272736)[&index=18]:0.007528,no_tail_r2[&index=9]:0.005228)[&index=19]:0.033877)[&index=26];
372600	-472.49	-404.16	-68.33	(ano_tail_r1[&index=8]:0.030429,(no_tail_l1[&index=7]:0.007887,(no_tail_l2[&index=6]:0.001101,(no_tail_l3[&index=5]:0.005039,((red_f2[&index=2]:0.009410,red_f1[&index=1]:0.007797)[&index=21]:5.142198,(blue_f1[&index=3]:0.005193,blue_f2[&index=4]:0.076026)[&index=22]:2.666897)[&index=20]:4.148501)[&index=23]:0.078473)[&index=24]:0.101187)[&index=25]:0.137819,((no_tail_r3[&index=10]:0.081539,(blue1[&index=11]:0.011626,(blue2[&index=12]:0.016641,(red1[&index=13]:0.029678,red2[&index=14]:0.016044)[&index=15]:6.228348)[&index=16]:0.041337)[&index=17]:4.782920)[&index=18]:0.046485,no_tail_r2[&index=9]:0.039058)[&index=19]:0.037316)[&index=26];
372700	-473.225	-395.028	-78.1972	((((no_tail_l3[&index=5]:0.082378,((red_f1[&index=1]:0.023349,red_f2[&index=2]:0.000926)[&index=21]:12.769060,(blue_f2[&index=4]:0.028700,blue_f1[&index=3]:0.008336)[&index=22]:5.344704)[&index=20]:34.734403)[&index=23]:0.003582,no_tail_l2[&index=6]:0.004668)[&index=24]:0.033560,no_tail_l1[&index=7]:0.013184)[&index=25]:0.135012,ano_tail_r1[&index=8]:0.029633,(((((red2[&index=14]:0.019465,red1[&index=13]:0.020481)[&index=15]:10.246680,blue2[&index=12]:0.007485)[&index=16]:0.019493,blue1[&index=11]:0.052777)[&index=17]:9.426991,no_tail_r3[&index=10]:0.018560)[&index=18]:0.018360,no_tail_r2[&index=9]:0.013799)[&index=19]:0.029643)[&index=26];
372800	-473.467	-398.856	-74.6106	(((no_tail_r3[&index=10]:0.002683,(blue1[&index=11]:0.010555,((red1[&index=13]:0.005638,red2[&index=14]:0.004449)[&index=15]:10.601814,blue2[&index=12]:0.071277)[&index=16]:0.039538)[&index=17]:4.073565)[&index=18]:0.067672,no_tail_r2[&index=9]:0.030348)[&index=19]:0.022654,ano_tail_r1[&index=8]:0.017411,(((no_tail_l3[&index=5]:0.015405,((red_f1[&index=1]:0.015210,red_f2[&index=2]:0.020886)[&index=21]:6.120424,(blue_f2[&index=4]:0.021066,blue_f1[&index=3]:0.039258)[&index=22]:9.978314)[&index=20]:23.731725)[&index=23]:0.042296,no_tail_l2[&index=6]:0.003921)[&index=24]:0.081167,no_tail_l1[&index=7]:0.003205)[&index=25]:0.131454)[&index=26];
372900	-465.257	-395.972	-69.2853	((no_tail_l1[&index=7]:0.038936,(no_tail_l2[&index=6]:0.001322,(no_tail_l3[&index=5]:0.003665,((red_f2[&index=2]:0.000326,red_f1[&index=1]:0.010002)[&index=21]:18.024324,(blue_f1[&index=3]:0.009871,blue_f2[&index=4]:0.023583)[&index=22]:2.377170)[&index=20]:1.285361)[&index=23]:0.068726)[&index=24]:0.062295)[&index=25]:0.174256,ano_tail_r1[&index=8]:0.006440,((no_tail_r3[&index=10]:0.073636,(blue1[&index=11]:0.004162,((red1[&index=13]:0.002489,red2[&index=14]:0.004004)[&index=15]:3.508590,blue2[&index=12]:0.002915)[&index=16]:0.025053)[&index=17]:2.678575)[&index=18]:0.056813,no_tail_r2[&index=9]:0.027216)[&index=19]:0.055747)[&index=26];
373000	-474.382	-405.622	-68.7593	((no_tail_r2[&index=9]:0.123435,(no_tail_r3[&index=10]:0.014926,(((red1[&index=13]:0.007320,red2[&index=14]:0.008628)[&index=15]:8.607746,blue2[&index=12]:0.003698)[&index=16]:0.026294,blue1[&index=11]:0.011118)[&index=17]:7.272496)[&index=18]:0.002291)[&index=19]:0.083366,(no_tail_l1[&index=7]:0.018527,(no_tail_l2[&index=6]:0.057103,(((blue_f2[&index=4]:0.002205,blue_f1[&index=3]:0.029262)[&index=22]:1.662533,(red_f1[&index=1]:0.018573,red_f2[&index=2]:0.057903)[&index=21]:5.384869)[&index=20]:2.176316,no_tail_l3[&index=5]:0.181065)[&index=23]:0.026965)[&index=24]:0.012221)[&index=25]:0.071560,ano_tail_r1[&index=8]:0.034845)[&index=26];
373100	-469.276	-396.501	-72.7744	(ano_tail_r1[&index=8]:0.027314,((no_tail_r3[&index=10]:0.019426,(((red1[&index=13]:0.011723,red2[&index=14]:0.014105)[&index=15]:18.945225,blue2[&index=12]:0.016085)[&index=16]:0.022130,blue1[&index=11]:0.006045)[&index=17]:4.920746)[&index=18]:0.012367,no_tail_r2[&index=9]:0.016451)[&index=19]:0.122363,(no_tail_l1[&index=7]:0.012268,(no_tail_l2[&index=6]:0.100811,(((red_f2[&index=2]:0.000886,red_f1[&index=1]:0.020007)[&index=21]:15.022697,(blue_f1[&index=3]:0.032747,blue_f2[&index=4]:0.002757)[&index=22]:4.439000)[&index=20]:2.022607,no_tail_l3[&index=5]:0.044372)[&index=23]:0.078101)[&index=24]:0.020619)[&index=25]:0.040155)[&index=26];
373200	-464.864	-395.944	-68.9204	((no_tail_l1[&index=7]:0.003987,(no_tail_l2[&index=6]:0.039311,(no_tail_l3[&index=5]:0.045555,((blue_f2[&index=4]:0.012805,blue_f1[&index=3]:0.001246)[&index=22]:3.864952,(red_f2[&index=2]:0.021823,red_f1[&index=1]:0.003534)[&index=21]:3.663814)[&index=20]:7.186803)[&index=23]:0.011237)[&index=24]:0.050917)[&index=25]:0.131697,ano_tail_r1[&index=8]:0.006042,(no_tail_r2[&index=9]:0.026123,(no_tail_r3[&index=10]:0.032214,(((red1[&index=13]:0.000983,red2[&index=14]:0.015375)[&index=15]:7.118786,blue2[&index=12]:0.027178)[&index=16]:0.024170,blue1[&index=11]:0.022978)[&index=17]:4.232540)[&index=18]:0.058385)[&index=19]:0.098425)[&index=26];
373300	-460.835	-392.731	-68.1046	((no_tail_l1[&index=7]:0.010370,(no_tail_l2[&index=6]:0.089174,(((blue_f1[&index=3]:0.002091,blue_f2[&index=4]:0.008254)[&index=22]:1.069724,(red_f1[&index=1]:0.020748,red_f2[&index=2]:0.000359)[&index=21]:5.960325)[&index=20]:2.261881,no_tail_l3[&index=5]:0.017260)[&index=23]:0.129150)[&index=24]:0.006026)[&index=25]:0.037796,ano_tail_r1[&index=8]:0.038472,(((blue1[&index=11]:0.005417,(blue2[&index=12]:0.032187,(red2[&index=14]:0.001432,red1[&index=13]:0.007403)[&index=15]:8.576084)[&index=16]:0.015659)[&index=17]:4.300181,no_tail_r3[&index=10]:0.013805)[&index=18]:0.006158,no_tail_r2[&index=9]:0.000074)[&index=19]:0.011871)[&index=26];
373400	-470.54	-399.846	-70.6939	(((((blue2[&index=12]:0.031386,(red1[&index=13]:0.001269,red2[&index=14]:0.011628)[&index=15]:15.985370)[&index=16]:0.062592,blue1[&index=11]:0.016327)[&index=17]:3.978132,no_tail_r3[&index=10]:0.041307)[&index=18]:0.034554,no_tail_r2[&index=9]:0.028022)[&index=19]:0.049647,ano_tail_r1[&index=8]:0.014617,(no_tail_l1[&index=7]:0.016807,((no_tail_l3[&index=5]:0.207873,((red_f2[&index=2]:0.001487,red_f1[&index=1]:0.007774)[&index=21]:9.831235,(blue_f2[&index=4]:0.008234,blue_f1[&index=3]:0.011584)[&index=22]:1.733017)[&index=20]:3.235514)[&index=23]:0.015308,no_tail_l2[&index=6]:0.010149)[&index=24]:0.134323)[&index=25]:0.100310)[&index=26];
373500	-470.859	-401.28	-69.5784	((no_tail_r2[&index=9]:0.035460,((blue1[&index=11]:0.018373,((red2[&index=14]:0.007778,red1[&index=13]:0.002588)[&index=15]:9.013139,blue2[&index=12]:0.024478)[&index=16]:0.007953)[&index=17]:6.377830,no_tail_r3[&index=10]:0.083726)[&index=18]:0.027210)[&index=19]:0.023466,((no_tail_l2[&index=6]:0.138907,(no_tail_l3[&index=5]:0.013240,((red_f2[&index=2]:0.012274,red_f1[&index=1]:0.033697)[&index=21]:3.797827,(blue_f2[&index=4]:0.008625,blue_f1[&index=3]:0.008682)[&index=22]:7.672049)[&index=20]:2.414815)[&index=23]:0.026496)[&index=24]:0.051852,no_tail_l1[&index=7]:0.019794)[&index=25]:0.050416,ano_tail_r1[&index=8]:0.120358)[&index=26];
373600	-470.599	-398.336	-72.2633	(ano_tail_r1[&index=8]:0.007376,(no_tail_r2[&index=9]:0.024885,(no_tail_r3[&index=10]:0.061810,(((red2[&index=14]:0.008480,red1[&index=13]:0.007385)[&index=15]:7.505706,blue2[&index=12]:0.019429)[&index=16]:0.006128,blue1[&index=11]:0.051315)[&index=17]:8.109894)[&index=18]:0.002360)[&index=19]:0.053306,((no_tail_l2[&index=6]:0.123883,(no_tail_l3[&index=5]:0.005982,((red_f2[&index=2]:0.034056,red_f1[&index=1]:0.017660)[&index=21]:5.414148,(blue_f1[&index=3]:0.006004,blue_f2[&index=4]:0.016373)[&index=22]:9.274522)[&index=20]:12.483136)[&index=23]:0.025303)[&index=24]:0.024653,no_tail_l1[&index=7]:0.024662)[&index=25]:0.106994)[&index=26];
373700	-459.016	-387.786	-71.2301	(ano_tail_r1[&index=8]:0.030378,(no_tail_l1[&index=7]:0.003843,(no_tail_l2[&index=6]:0.016933,(((blue_f2[&index=4]:0.001920,blue_f1[&index=3]:0.001858)[&index=22]:0.560876,(red_f1[&index=1]:0.006042,red_f2[&index=2]:0.014386)[&index=21]:14.939736)[&index=20]:7.869888,no_tail_l3[&index=5]:0.061234)[&index=23]:0.006712)[&index=24]:0.058859)[&index=25]:0.052685,(no_tail_r2[&index=9]:0.001268,((((red1[&index=13]:0.006426,red2[&index=14]:0.006721)[&index=15]:8.461915,blue2[&index=12]:0.003930)[&index=16]:0.016178,blue1[&index=11]:0.008792)[&index=17]:5.979333,no_tail_r3[&index=10]:0.098272)[&index=18]:0.011703)[&index=19]:0.029539)[&index=26];
373800	-469.946	-396.388	-73.558	(ano_tail_r1[&index=8]:0.022622,((no_tail_l2[&index=6]:0.040824,(((red_f2[&index=2]:0.009939,red_f1[&index=1]:0.010491)[&index=21]:2.065807,(blue_f2[&index=4]:0.004468,blue_f1[&index=3]:0.006101)[&index=22]:7.068153)[&index=20]:11.267919,no_tail_l3[&index=5]:0.010191)[&index=23]:0.018446)[&index=24]:0.074133,no_tail_l1[&index=7]:0.034670)[&index=25]:0.051698,(no_tail_r2[&index=9]:0.123386,(no_tail_r3[&index=10]:0.044242,(blue1[&index=11]:0.010240,((red1[&index=13]:0.007921,red2[&index=14]:0.009922)[&index=15]:25.118748,blue2[&index=12]:0.037491)[&index=16]:0.011936)[&index=17]:3.769468)[&index=18]:0.063843)[&index=19]:0.006293)[&index=26];
373900	-464.435	-387.295	-77.1397	((no_tail_l1[&index=7]:0.041898,(no_tail_l2[&index=6]:0.043877,(no_tail_l3[&index=5]:0.053095,((blue_f1[&index=3]:0.009747,blue_f2[&index=4]:0.004296)[&index=22]:2.073977,(red_f2[&index=2]:0.005099,red_f1[&index=1]:0.000042)[&index=21]:12.683843)[&index=20]:9.126355)[&index=23]:0.004077)[&index=24]:0.030737)[&index=25]:0.089709,ano_tail_r1[&index=8]:0.029622,(no_tail_r2[&index=9]:0.001453,(no_tail_r3[&index=10]:0.023949,(blue1[&index=11]:0.005544,((red2[&index=14]:0.001140,red1[&index=13]:0.011801)[&index=15]:16.430550,blue2[&index=12]:0.001220)[&index=16]:0.017611)[&index=17]:27.055130)[&index=18]:0.004246)[&index=19]:0.048222)[&index=26];
374000	-474.946	-401.795	-73.1513	(ano_tail_r1[&index=8]:0.002311,(no_tail_l1[&index=7]:0.028321,(no_tail_l2[&index=6]:0.019974,(no_tail_l3[&index=5]:0.036828,((red_f2[&index=2]:0.000085,red_f1[&index=1]:0.020466)[&index=21]:25.951543,(blue_f1[&index=3]:0.027781,blue_f2[&index=4]:0.038674)[&index=22]:5.111570)[&index=20]:3.041876)[&index=23]:0.138193)[&index=24]:0.012135)[&index=25]:0.095297,((no_tail_r3[&index=10]:0.053994,(blue1[&index=11]:0.011492,(blue2[&index=12]:0.003150,(red1[&index=13]:0.055245,red2[&index=14]:0.033137)[&index=15]:8.797187)[&index=16]:0.004064)[&index=17]:4.248410)[&index=18]:0.043381,no_tail_r2[&index=9]:0.015596)[&index=19]:0.064796)[&index=26];
374100	-468.014	-397.329	-70.6848	(ano_tail_r1[&index=8]:0.003231,(no_tail_l1[&index=7]:0.032008,((((blue_f1[&index=3]:0.000246,blue_f2[&index=4]:0.012719)[&index=22]:11.683240,(red_f2[&index=2]:0.012087,red_f1[&index=1]:0.003052)[&index=21]:7.616695)[&index=20]:0.459071,no_tail_l3[&index=5]:0.023361)[&index=23]:0.059507,no_tail_l2[&index=6]:0.026723)[&index=24]:0.020556)[&index=25]:0.075933,(no_tail_r2[&index=9]:0.059533,((blue1[&index=11]:0.024058,(blue2[&index=12]:0.050952,(red1[&index=13]:0.001869,red2[&index=14]:0.075643)[&index=15]:6.775697)[&index=16]:0.002394)[&index=17]:8.432145,no_tail_r3[&index=10]:0.022794)[&index=18]:0.033893)[&index=19]:0.015832)[&index=26];
374200	-466.959	-397.066	-69.893	(ano_tail_r1[&index=8]:0.009040,((no_tail_l2[&index=6]:0.022857,(no_tail_l3[&index=5]:0.007190,((blue_f1[&index=3]:0.000585,blue_f2[&index=4]:0.022380)[&index=22]:4.953266,(red_f2[&index=2]:0.004933,red_f1[&index=1]:0.015972)[&index=21]:7.903516)[&index=20]:5.392704)[&index=23]:0.141488)[&index=24]:0.009213,no_tail_l1[&index=7]:0.003015)[&index=25]:0.036473,(((((red1[&index=13]:0.004274,red2[&index=14]:0.041633)[&index=15]:4.399711,blue2[&index=12]:0.016571)[&index=16]:0.002566,blue1[&index=11]:0.025498)[&index=17]:8.374367,no_tail_r3[&index=10]:0.060792)[&index=18]:0.056382,no_tail_r2[&index=9]:0.018777)[&index=19]:0.040842)[&index=26];
374300	-480.218	-408.371	-71.8476	(((no_tail_l2[&index=6]:0.037708,(no_tail_l3[&index=5]:0.083849,((red_f1[&index=1]:0.071501,red_f2[&index=2]:0.004777)[&index=21]:13.470433,(blue_f2[&index=4]:0.002381,blue_f1[&index=3]:0.011982)[&index=22]:3.778452)[&index=20]:10.874195)[&index=23]:0.031068)[&index=24]:0.028642,no_tail_l1[&index=7]:0.015282)[&index=25]:0.033344,(((blue1[&index=11]:0.007835,((red1[&index=13]:0.055703,red2[&index=14]:0.045927)[&index=15]:8.102089,blue2[&index=12]:0.009904)[&index=16]:0.048881)[&index=17]:4.306243,no_tail_r3[&index=10]:0.063192)[&index=18]:0.122147,no_tail_r2[&index=9]:0.035666)[&index=19]:0.051834,ano_tail_r1[&index=8]:0.043864)[&index=26];
374400	-470.998	-396.506	-74.4925	(((no_tail_l2[&index=6]:0.005248,(no_tail_l3[&index=5]:0.042130,((blue_f2[&index=4]:0.017866,blue_f1[&index=3]:0.007971)[&index=22]:9.862940,(red_f1[&index=1]:0.029814,red_f2[&index=2]:0.001865)[&index=21]:6.888482)[&index=20]:0.120999)[&index=23]:0.064206)[&index=24]:0.087147,no_tail_l1[&index=7]:0.043625)[&index=25]:0.134085,ano_tail_r1[&index=8]:0.032162,((no_tail_r3[&index=10]:0.051494,(blue1[&index=11]:0.000098,(blue2[&index=12]:0.003822,(red1[&index=13]:0.006674,red2[&index=14]:0.010350)[&index=15]:12.122664)[&index=16]:0.058510)[&index=17]:24.895469)[&index=18]:0.007416,no_tail_r2[&index=9]:0.037037)[&index=19]:0.029568)[&index=26];
374500	-471.099	-402.259	-68.8399	(((no_tail_r3[&index=10]:0.004852,((blue2[&index=12]:0.048177,(red1[&index=13]:0.007140,red2[&index=14]:0.001307)[&index=15]:4.156102)[&index=16]:0.012733,blue1[&index=11]:0.019290)[&index=17]:8.022631)[&index=18]:0.038663,no_tail_r2[&index=9]:0.039240)[&index=19]:0.044665,ano_tail_r1[&index=8]:0.059414,(((no_tail_l3[&index=5]:0.031665,((red_f1[&index=1]:0.108005,red_f2[&index=2]:0.002379)[&index=21]:9.005614,(blue_f1[&index=3]:0.009430,blue_f2[&index=4]:0.023792)[&index=22]:2.077655)[&index=20]:2.411361)[&index=23]:0.006301,no_tail_l2[&index=6]:0.014633)[&index=24]:0.044056,no_tail_l1[&index=7]:0.005212)[&index=25]:0.104024)[&index=26];
374600	-468.294	-397.063	-71.2309	(ano_tail_r1[&index=8]:0.042662,((no_tail_l2[&index=6]:0.004249,(no_tail_l3[&index=5]:0.034671,((red_f1[&index=1]:0.016726,red_f2[&index=2]:0.031998)[&index=21]:5.656465,(blue_f2[&index=4]:0.020515,blue_f1[&index=3]:0.005392)[&index=22]:2.562709)[&index=20]:2.926449)[&index=23]:0.005308)[&index=24]:0.046354,no_tail_l1[&index=7]:0.004753)[&index=25]:0.053333,(no_tail_r2[&index=9]:0.018815,(no_tail_r3[&index=10]:0.065748,(((red1[&index=13]:0.026913,red2[&index=14]:0.006725)[&index=15]:9.653945,blue2[&index=12]:0.037351)[&index=16]:0.010712,blue1[&index=11]:0.035448)[&index=17]:16.875553)[&index=18]:0.019987)[&index=19]:0.090607)[&index=26];
374700	-464.556	-394.387	-70.1692	(ano_tail_r1[&index=8]:0.014057,(((blue1[&index=11]:0.000915,(blue2[&index=12]:0.007713,(red2[&index=14]:0.010918,red1[&index=13]:0.056176)[&index=15]:12.812333)[&index=16]:0.006250)[&index=17]:5.868262,no_tail_r3[&index=10]:0.023321)[&index=18]:0.026744,no_tail_r2[&index=9]:0.003749)[&index=19]:0.070067,(no_tail_l1[&index=7]:0.026254,((((blue_f2[&index=4]:0.014042,blue_f1[&index=3]:0.019316)[&index=22]:6.066991,(red_f2[&index=2]:0.019568,red_f1[&index=1]:0.001448)[&index=21]:3.647888)[&index=20]:3.998168,no_tail_l3[&index=5]:0.081018)[&index=23]:0.007879,no_tail_l2[&index=6]:0.007992)[&index=24]:0.087718)[&index=25]:0.066016)[&index=26];
374800	-468.477	-398.976	-69.5008	((no_tail_r2[&index=9]:0.022093,((blue1[&index=11]:0.010957,((red1[&index=13]:0.098677,red2[&index=14]:0.017987)[&index=15]:4.068650,blue2[&index=12]:0.018863)[&index=16]:0.004189)[&index=17]:11.599629,no_tail_r3[&index=10]:0.001772)[&index=18]:0.003863)[&index=19]:0.060899,(no_tail_l1[&index=7]:0.028578,((((blue_f1[&index=3]:0.004288,blue_f2[&index=4]:0.017349)[&index=22]:10.323239,(red_f2[&index=2]:0.000207,red_f1[&index=1]:0.003235)[&index=21]:1.415421)[&index=20]:1.723464,no_tail_l3[&index=5]:0.039581)[&index=23]:0.005996,no_tail_l2[&index=6]:0.033957)[&index=24]:0.030558)[&index=25]:0.050915,ano_tail_r1[&index=8]:0.018417)[&index=26];
374900	-457.059	-388.296	-68.7626	(((no_tail_r3[&index=10]:0.033380,((blue2[&index=12]:0.007502,(red1[&index=13]:0.001646,red2[&index=14]:0.010816)[&index=15]:8.532768)[&index=16]:0.032823,blue1[&index=11]:0.009812)[&index=17]:4.592447)[&index=18]:0.034411,no_tail_r2[&index=9]:0.005411)[&index=19]:0.033611,ano_tail_r1[&index=8]:0.001053,(((no_tail_l3[&index=5]:0.011677,((red_f2[&index=2]:0.027642,red_f1[&index=1]:0.005915)[&index=21]:8.115820,(blue_f2[&index=4]:0.006107,blue_f1[&index=3]:0.027048)[&index=22]:0.938107)[&index=20]:3.338523)[&index=23]:0.031506,no_tail_l2[&index=6]:0.002998)[&index=24]:0.028050,no_tail_l1[&index=7]:0.004769)[&index=25]:0.077993)[&index=26];
375000	-471.266	-395.511	-75.7551	(ano_tail_r1[&index=8]:0.032371,(no_tail_l1[&index=7]:0.038185,((((blue_f1[&index=3]:0.002350,blue_f2[&index=4]:0.008255)[&index=22]:6.792522,(red_f1[&index=1]:0.008878,red_f2[&index=2]:0.003520)[&index=21]:7.131018)[&index=20]:11.137807,no_tail_l3[&index=5]:0.105421)[&index=23]:0.015486,no_tail_l2[&index=6]:0.001768)[&index=24]:0.007404)[&index=25]:0.067704,((no_tail_r3[&index=10]:0.066196,(blue1[&index=11]:0.042693,(blue2[&index=12]:0.037503,(red2[&index=14]:0.007472,red1[&index=13]:0.004114)[&index=15]:12.142598)[&index=16]:0.006353)[&index=17]:23.056783)[&index=18]:0.016701,no_tail_r2[&index=9]:0.071148)[&index=19]:0.070014)[&index=26];
375100	-469.159	-392.967	-76.1914	(ano_tail_r1[&index=8]:0.016130,((no_tail_r3[&index=10]:0.019437,(((red1[&index=13]:0.000588,red2[&index=14]:0.015318)[&index=15]:37.439153,blue2[&index=12]:0.023257)[&index=16]:0.006095,blue1[&index=11]:0.039378)[&index=17]:5.845140)[&index=18]:0.004588,no_tail_r2[&index=9]:0.083670)[&index=19]:0.070283,(no_tail_l1[&index=7]:0.005198,(no_tail_l2[&index=6]:0.003592,(no_tail_l3[&index=5]:0.014196,((red_f1[&index=1]:0.000140,red_f2[&index=2]:0.015892)[&index=21]:11.476297,(blue_f1[&index=3]:0.024530,blue_f2[&index=4]:0.006961)[&index=22]:6.837899)[&index=20]:0.911272)[&index=23]:0.004583)[&index=24]:0.076505)[&index=25]:0.115739)[&index=26];
375200	-469.014	-398.995	-70.019	((no_tail_l1[&index=7]:0.048495,(no_tail_l2[&index=6]:0.008124,(((red_f2[&index=2]:0.023441,red_f1[&index=1]:0.021377)[&index=21]:11.794228,(blue_f2[&index=4]:0.006938,blue_f1[&index=3]:0.004002)[&index=22]:0.596642)[&index=20]:10.217053,no_tail_l3[&index=5]:0.048720)[&index=23]:0.003928)[&index=24]:0.001470)[&index=25]:0.089652,(((((red1[&index=13]:0.018584,red2[&index=14]:0.000878)[&index=15]:5.461902,blue2[&index=12]:0.001671)[&index=16]:0.014651,blue1[&index=11]:0.037694)[&index=17]:3.542455,no_tail_r3[&index=10]:0.085853)[&index=18]:0.023111,no_tail_r2[&index=9]:0.052363)[&index=19]:0.005014,ano_tail_r1[&index=8]:0.085979)[&index=26];
375300	-464.507	-394.803	-69.7042	(ano_tail_r1[&index=8]:0.006322,(((((red2[&index=14]:0.017138,red1[&index=13]:0.014828)[&index=15]:15.948146,blue2[&index=12]:0.006015)[&index=16]:0.018736,blue1[&index=11]:0.062715)[&index=17]:3.013455,no_tail_r3[&index=10]:0.038499)[&index=18]:0.096311,no_tail_r2[&index=9]:0.018447)[&index=19]:0.032117,(no_tail_l1[&index=7]:0.011778,(no_tail_l2[&index=6]:0.021031,(no_tail_l3[&index=5]:0.025929,((blue_f1[&index=3]:0.003896,blue_f2[&index=4]:0.002913)[&index=22]:2.532220,(red_f1[&index=1]:0.003493,red_f2[&index=2]:0.006398)[&index=21]:6.269299)[&index=20]:2.255034)[&index=23]:0.083940)[&index=24]:0.085009)[&index=25]:0.046208)[&index=26];
375400	-467.119	-393.869	-73.2505	(ano_tail_r1[&index=8]:0.036410,((no_tail_l2[&index=6]:0.007186,(no_tail_l3[&index=5]:0.009531,((blue_f2[&index=4]:0.002952,blue_f1[&index=3]:0.007122)[&index=22]:11.543110,(red_f2[&index=2]:0.025518,red_f1[&index=1]:0.028256)[&index=21]:0.889837)[&index=20]:11.543794)[&index=23]:0.022486)[&index=24]:0.061702,no_tail_l1[&index=7]:0.004217)[&index=25]:0.086544,(((blue1[&index=11]:0.011153,(blue2[&index=12]:0.007906,(red1[&index=13]:0.002181,red2[&index=14]:0.004549)[&index=15]:18.701411)[&index=16]:0.012219)[&index=17]:5.056231,no_tail_r3[&index=10]:0.058770)[&index=18]:0.103247,no_tail_r2[&index=9]:0.009294)[&index=19]:0.116038)[&index=26];
375500	-466.832	-395.059	-71.7724	((((((red_f2[&index=2]:0.028748,red_f1[&index=1]:0.014950)[&index=21]:10.113411,(blue_f2[&index=4]:0.004194,blue_f1[&index=3]:0.001449)[&index=22]:16.015973)[&index=20]:2.387061,no_tail_l3[&index=5]:0.043702)[&index=23]:0.003599,no_tail_l2[&index=6]:0.018510)[&index=24]:0.012273,no_tail_l1[&index=7]:0.002122)[&index=25]:0.085175,(((((red1[&index=13]:0.006541,red2[&index=14]:0.008198)[&index=15]:6.287692,blue2[&index=12]:0.021796)[&index=16]:0.014663,blue1[&index=11]:0.078453)[&index=17]:5.630533,no_tail_r3[&index=10]:0.061468)[&index=18]:0.000614,no_tail_r2[&index=9]:0.005115)[&index=19]:0.075291,ano_tail_r1[&index=8]:0.039347)[&index=26];
375600	-469.142	-398.287	-70.8546	((((blue1[&index=11]:0.016006,((red1[&index=13]:0.003098,red2[&index=14]:0.009391)[&index=15]:7.231640,blue2[&index=12]:0.001518)[&index=16]:0.024315)[&index=17]:10.425797,no_tail_r3[&index=10]:0.004267)[&index=18]:0.001569,no_tail_r2[&index=9]:0.001890)[&index=19]:0.097276,ano_tail_r1[&index=8]:0.008071,(no_tail_l1[&index=7]:0.082016,(no_tail_l2[&index=6]:0.001351,(((blue_f2[&index=4]:0.039479,blue_f1[&index=3]:0.010152)[&index=22]:0.211534,(red_f2[&index=2]:0.025692,red_f1[&index=1]:0.010418)[&index=21]:6.034897)[&index=20]:11.857681,no_tail_l3[&index=5]:0.034533)[&index=23]:0.003309)[&index=24]:0.077798)[&index=25]:0.158349)[&index=26];
375700	-465.14	-391.615	-73.5252	((no_tail_r2[&index=9]:0.001049,(no_tail_r3[&index=10]:0.033416,(blue1[&index=11]:0.005636,(blue2[&index=12]:0.029728,(red1[&index=13]:0.011601,red2[&index=14]:0.014673)[&index=15]:7.595503)[&index=16]:0.006443)[&index=17]:10.004401)[&index=18]:0.064804)[&index=19]:0.007732,ano_tail_r1[&index=8]:0.014863,(((no_tail_l3[&index=5]:0.002709,((red_f2[&index=2]:0.039278,red_f1[&index=1]:0.023342)[&index=21]:23.958310,(blue_f1[&index=3]:0.006743,blue_f2[&index=4]:0.006715)[&index=22]:6.117185)[&index=20]:1.644385)[&index=23]:0.050951,no_tail_l2[&index=6]:0.000979)[&index=24]:0.044207,no_tail_l1[&index=7]:0.004529)[&index=25]:0.036040)[&index=26];
375800	-463.989	-395.662	-68.3275	((((no_tail_l3[&index=5]:0.047632,((blue_f2[&index=4]:0.000370,blue_f1[&index=3]:0.002824)[&index=22]:2.968894,(red_f1[&index=1]:0.012573,red_f2[&index=2]:0.016927)[&index=21]:0.668267)[&index=20]:2.897296)[&index=23]:0.044153,no_tail_l2[&index=6]:0.005005)[&index=24]:0.045745,no_tail_l1[&index=7]:0.031206)[&index=25]:0.090795,(no_tail_r2[&index=9]:0.050545,(no_tail_r3[&index=10]:0.015434,((blue2[&index=12]:0.015873,(red2[&index=14]:0.005227,red1[&index=13]:0.015669)[&index=15]:10.503711)[&index=16]:0.017978,blue1[&index=11]:0.000803)[&index=17]:6.148824)[&index=18]:0.103530)[&index=19]:0.023688,ano_tail_r1[&index=8]:0.003445)[&index=26];
375900	-462.521	-391.253	-71.268	(ano_tail_r1[&index=8]:0.014414,(no_tail_l1[&index=7]:0.034893,((((blue_f2[&index=4]:0.005531,blue_f1[&index=3]:0.022726)[&index=22]:10.887927,(red_f1[&index=1]:0.004279,red_f2[&index=2]:0.015601)[&index=21]:8.995191)[&index=20]:1.434338,no_tail_l3[&index=5]:0.029946)[&index=23]:0.031107,no_tail_l2[&index=6]:0.015757)[&index=24]:0.017651)[&index=25]:0.047718,((no_tail_r3[&index=10]:0.022065,(blue1[&index=11]:0.012842,((red2[&index=14]:0.025067,red1[&index=13]:0.001477)[&index=15]:4.843243,blue2[&index=12]:0.013404)[&index=16]:0.007149)[&index=17]:11.899280)[&index=18]:0.015720,no_tail_r2[&index=9]:0.023368)[&index=19]:0.018404)[&index=26];
376000	-464.689	-393.854	-70.8342	(ano_tail_r1[&index=8]:0.005271,(no_tail_r2[&index=9]:0.001142,(no_tail_r3[&index=10]:0.055474,(blue1[&index=11]:0.015118,((red1[&index=13]:0.022155,red2[&index=14]:0.011406)[&index=15]:6.508934,blue2[&index=12]:0.012605)[&index=16]:0.009602)[&index=17]:12.846761)[&index=18]:0.010050)[&index=19]:0.059784,(no_tail_l1[&index=7]:0.015156,(no_tail_l2[&index=6]:0.021268,(no_tail_l3[&index=5]:0.091605,((red_f1[&index=1]:0.000199,red_f2[&index=2]:0.022078)[&index=21]:10.535082,(blue_f2[&index=4]:0.012427,blue_f1[&index=3]:0.001300)[&index=22]:4.711942)[&index=20]:1.071780)[&index=23]:0.025528)[&index=24]:0.122232)[&index=25]:0.081325)[&index=26];
376100	-463.224	-392.373	-70.8512	(ano_tail_r1[&index=8]:0.044417,((no_tail_l2[&index=6]:0.013253,(no_tail_l3[&index=5]:0.003215,((red_f1[&index=1]:0.001267,red_f2[&index=2]:0.000504)[&index=21]:4.297678,(blue_f1[&index=3]:0.018994,blue_f2[&index=4]:0.002437)[&index=22]:10.309936)[&index=20]:6.074782)[&index=23]:0.003915)[&index=24]:0.022951,no_tail_l1[&index=7]:0.000796)[&index=25]:0.057980,(((((red1[&index=13]:0.008992,red2[&index=14]:0.002996)[&index=15]:10.981152,blue2[&index=12]:0.006204)[&index=16]:0.023892,blue1[&index=11]:0.021464)[&index=17]:4.190305,no_tail_r3[&index=10]:0.002673)[&index=18]:0.029319,no_tail_r2[&index=9]:0.066146)[&index=19]:0.169713)[&index=26];
376200	-463.208	-392.125	-71.0827	(ano_tail_r1[&index=8]:0.001711,(((blue1[&index=11]:0.021940,(blue2[&index=12]:0.047354,(red2[&index=14]:0.012144,red1[&index=13]:0.002913)[&index=15]:8.270015)[&index=16]:0.007156)[&index=17]:4.647881,no_tail_r3[&index=10]:0.035901)[&index=18]:0.015980,no_tail_r2[&index=9]:0.010581)[&index=19]:0.036399,(no_tail_l1[&index=7]:0.015543,(no_tail_l2[&index=6]:0.072991,(((blue_f1[&index=3]:0.009790,blue_f2[&index=4]:0.017285)[&index=22]:18.241689,(red_f1[&index=1]:0.003649,red_f2[&index=2]:0.008424)[&index=21]:2.566418)[&index=20]:3.305049,no_tail_l3[&index=5]:0.023800)[&index=23]:0.003357)[&index=24]:0.023564)[&index=25]:0.110705)[&index=26];
376300	-467.516	-396.344	-71.1723	(ano_tail_r1[&index=8]:0.001149,((no_tail_l2[&index=6]:0.036089,(((blue_f2[&index=4]:0.003124,blue_f1[&index=3]:0.013320)[&index=22]:6.734342,(red_f1[&index=1]:0.014232,red_f2[&index=2]:0.017102)[&index=21]:2.998978)[&index=20]:5.061591,no_tail_l3[&index=5]:0.016234)[&index=23]:0.076663)[&index=24]:0.008355,no_tail_l1[&index=7]:0.162774)[&index=25]:0.052396,(no_tail_r2[&index=9]:0.019705,((((red1[&index=13]:0.001915,red2[&index=14]:0.002330)[&index=15]:10.043067,blue2[&index=12]:0.006437)[&index=16]:0.050422,blue1[&index=11]:0.004602)[&index=17]:12.519387,no_tail_r3[&index=10]:0.062962)[&index=18]:0.008805)[&index=19]:0.044629)[&index=26];
376400	-473.88	-399.415	-74.4649	(((no_tail_r3[&index=10]:0.041934,((blue2[&index=12]:0.003211,(red1[&index=13]:0.001190,red2[&index=14]:0.001190)[&index=15]:8.196697)[&index=16]:0.045381,blue1[&index=11]:0.000820)[&index=17]:8.179462)[&index=18]:0.016308,no_tail_r2[&index=9]:0.021125)[&index=19]:0.049601,ano_tail_r1[&index=8]:0.039451,(no_tail_l1[&index=7]:0.014964,((((blue_f1[&index=3]:0.077240,blue_f2[&index=4]:0.000169)[&index=22]:9.431215,(red_f2[&index=2]:0.015191,red_f1[&index=1]:0.021940)[&index=21]:4.285956)[&index=20]:23.618399,no_tail_l3[&index=5]:0.050719)[&index=23]:0.087191,no_tail_l2[&index=6]:0.010694)[&index=24]:0.025246)[&index=25]:0.187950)[&index=26];
376500	-469.928	-397.645	-72.2837	((no_tail_r2[&index=9]:0.027531,(no_tail_r3[&index=10]:0.044288,((blue2[&index=12]:0.002150,(red1[&index=13]:0.017585,red2[&index=14]:0.023470)[&index=15]:10.119205)[&index=16]:0.009597,blue1[&index=11]:0.033153)[&index=17]:17.972530)[&index=18]:0.046266)[&index=19]:0.007793,ano_tail_r1[&index=8]:0.014355,(((((blue_f2[&index=4]:0.015077,blue_f1[&index=3]:0.015240)[&index=22]:3.197029,(red_f2[&index=2]:0.021048,red_f1[&index=1]:0.033855)[&index=21]:11.518235)[&index=20]:0.144565,no_tail_l3[&index=5]:0.006442)[&index=23]:0.025253,no_tail_l2[&index=6]:0.003911)[&index=24]:0.119279,no_tail_l1[&index=7]:0.043613)[&index=25]:0.055999)[&index=26];
376600	-464.594	-392.169	-72.4249	(ano_tail_r1[&index=8]:0.002844,(no_tail_l1[&index=7]:0.014329,((((red_f2[&index=2]:0.000548,red_f1[&index=1]:0.004272)[&index=21]:4.638295,(blue_f2[&index=4]:0.001034,blue_f1[&index=3]:0.012304)[&index=22]:7.847083)[&index=20]:11.755896,no_tail_l3[&index=5]:0.021807)[&index=23]:0.028634,no_tail_l2[&index=6]:0.006296)[&index=24]:0.132961)[&index=25]:0.038612,(no_tail_r2[&index=9]:0.007643,(no_tail_r3[&index=10]:0.024751,(((red1[&index=13]:0.011993,red2[&index=14]:0.002689)[&index=15]:14.933475,blue2[&index=12]:0.014050)[&index=16]:0.014149,blue1[&index=11]:0.038607)[&index=17]:4.480805)[&index=18]:0.137737)[&index=19]:0.052894)[&index=26];
376700	-457.077	-385.364	-71.7125	((no_tail_r2[&index=9]:0.014817,((blue1[&index=11]:0.028746,(blue2[&index=12]:0.006296,(red2[&index=14]:0.000678,red1[&index=13]:0.006547)[&index=15]:9.906735)[&index=16]:0.003641)[&index=17]:9.304088,no_tail_r3[&index=10]:0.006460)[&index=18]:0.002996)[&index=19]:0.021014,(((((red_f2[&index=2]:0.002265,red_f1[&index=1]:0.000329)[&index=21]:1.200880,(blue_f2[&index=4]:0.000858,blue_f1[&index=3]:0.001272)[&index=22]:14.924334)[&index=20]:4.969293,no_tail_l3[&index=5]:0.066301)[&index=23]:0.077101,no_tail_l2[&index=6]:0.004963)[&index=24]:0.029230,no_tail_l1[&index=7]:0.000417)[&index=25]:0.074267,ano_tail_r1[&index=8]:0.008087)[&index=26];
376800	-467.895	-394.581	-73.3143	(((no_tail_r3[&index=10]:0.068910,(blue1[&index=11]:0.025483,((red2[&index=14]:0.004550,red1[&index=13]:0.011679)[&index=15]:12.318295,blue2[&index=12]:0.016311)[&index=16]:0.036236)[&index=17]:13.245363)[&index=18]:0.000136,no_tail_r2[&index=9]:0.022382)[&index=19]:0.049843,(((((blue_f2[&index=4]:0.025699,blue_f1[&index=3]:0.014175)[&index=22]:6.217714,(red_f2[&index=2]:0.007061,red_f1[&index=1]:0.031040)[&index=21]:5.091313)[&index=20]:11.296700,no_tail_l3[&index=5]:0.081604)[&index=23]:0.016566,no_tail_l2[&index=6]:0.001813)[&index=24]:0.049354,no_tail_l1[&index=7]:0.018364)[&index=25]:0.018774,ano_tail_r1[&index=8]:0.001369)[&index=26];
376900	-472.643	-393.674	-78.9685	(ano_tail_r1[&index=8]:0.142072,(no_tail_l1[&index=7]:0.007810,((((red_f1[&index=1]:0.015336,red_f2[&index=2]:0.003454)[&index=21]:22.609545,(blue_f2[&index=4]:0.000635,blue_f1[&index=3]:0.007639)[&index=22]:4.673080)[&index=20]:6.496741,no_tail_l3[&index=5]:0.028433)[&index=23]:0.031048,no_tail_l2[&index=6]:0.043502)[&index=24]:0.031464)[&index=25]:0.079515,((no_tail_r3[&index=10]:0.037887,(blue1[&index=11]:0.034469,(blue2[&index=12]:0.018739,(red2[&index=14]:0.021116,red1[&index=13]:0.009143)[&index=15]:24.389304)[&index=16]:0.000583)[&index=17]:18.239816)[&index=18]:0.014276,no_tail_r2[&index=9]:0.005138)[&index=19]:0.000881)[&index=26];
377000	-460.295	-390.891	-69.4043	(ano_tail_r1[&index=8]:0.017479,(no_tail_r2[&index=9]:0.000344,(no_tail_r3[&index=10]:0.011319,(blue1[&index=11]:0.002715,(blue2[&index=12]:0.003824,(red2[&index=14]:0.026145,red1[&index=13]:0.004377)[&index=15]:10.070649)[&index=16]:0.019763)[&index=17]:3.320552)[&index=18]:0.036644)[&index=19]:0.021437,(no_tail_l1[&index=7]:0.008538,((no_tail_l3[&index=5]:0.042437,((red_f2[&index=2]:0.010174,red_f1[&index=1]:0.018869)[&index=21]:5.263298,(blue_f2[&index=4]:0.006782,blue_f1[&index=3]:0.010098)[&index=22]:0.898821)[&index=20]:9.183470)[&index=23]:0.039265,no_tail_l2[&index=6]:0.031639)[&index=24]:0.043291)[&index=25]:0.028524)[&index=26];
377100	-461.035	-389.501	-71.5346	((no_tail_r2[&index=9]:0.000753,((((red1[&index=13]:0.008650,red2[&index=14]:0.038280)[&index=15]:7.068748,blue2[&index=12]:0.010104)[&index=16]:0.027110,blue1[&index=11]:0.002246)[&index=17]:9.915326,no_tail_r3[&index=10]:0.006630)[&index=18]:0.052863)[&index=19]:0.026626,(((((blue_f1[&index=3]:0.001735,blue_f2[&index=4]:0.019908)[&index=22]:8.983379,(red_f2[&index=2]:0.002594,red_f1[&index=1]:0.017579)[&index=21]:5.478020)[&index=20]:7.927857,no_tail_l3[&index=5]:0.055888)[&index=23]:0.000394,no_tail_l2[&index=6]:0.011147)[&index=24]:0.023790,no_tail_l1[&index=7]:0.008222)[&index=25]:0.077887,ano_tail_r1[&index=8]:0.006487)[&index=26];
377200	-463.085	-391.792	-71.2925	(((no_tail_l2[&index=6]:0.041341,(((blue_f2[&index=4]:0.007307,blue_f1[&index=3]:0.006889)[&index=22]:7.666846,(red_f1[&index=1]:0.002252,red_f2[&index=2]:0.000999)[&index=21]:3.554666)[&index=20]:6.721514,no_tail_l3[&index=5]:0.050163)[&index=23]:0.056955)[&index=24]:0.051855,no_tail_l1[&index=7]:0.014353)[&index=25]:0.030732,((no_tail_r3[&index=10]:0.000594,(blue1[&index=11]:0.014339,((red1[&index=13]:0.005902,red2[&index=14]:0.008175)[&index=15]:17.263169,blue2[&index=12]:0.004054)[&index=16]:0.004457)[&index=17]:2.880562)[&index=18]:0.099953,no_tail_r2[&index=9]:0.025376)[&index=19]:0.007436,ano_tail_r1[&index=8]:0.041708)[&index=26];
377300	-470.111	-395.487	-74.6231	((no_tail_r2[&index=9]:0.010210,(no_tail_r3[&index=10]:0.008605,(((red2[&index=14]:0.008551,red1[&index=13]:0.001890)[&index=15]:15.163240,blue2[&index=12]:0.051219)[&index=16]:0.009497,blue1[&index=11]:0.049125)[&index=17]:18.151648)[&index=18]:0.073515)[&index=19]:0.038822,ano_tail_r1[&index=8]:0.056381,(no_tail_l1[&index=7]:0.002635,((((red_f1[&index=1]:0.020010,red_f2[&index=2]:0.003907)[&index=21]:5.152944,(blue_f2[&index=4]:0.023861,blue_f1[&index=3]:0.009549)[&index=22]:8.835391)[&index=20]:7.340672,no_tail_l3[&index=5]:0.019291)[&index=23]:0.004010,no_tail_l2[&index=6]:0.045981)[&index=24]:0.056407)[&index=25]:0.077318)[&index=26];
377400	-460.487	-389.513	-70.9745	((((blue1[&index=11]:0.000536,(blue2[&index=12]:0.030690,(red1[&index=13]:0.009096,red2[&index=14]:0.002258)[&index=15]:20.056534)[&index=16]:0.003600)[&index=17]:3.549458,no_tail_r3[&index=10]:0.050351)[&index=18]:0.012674,no_tail_r2[&index=9]:0.001680)[&index=19]:0.067867,(((((blue_f1[&index=3]:0.010128,blue_f2[&index=4]:0.019807)[&index=22]:0.419913,(red_f2[&index=2]:0.000499,red_f1[&index=1]:0.021033)[&index=21]:11.141915)[&index=20]:1.443643,no_tail_l3[&index=5]:0.042456)[&index=23]:0.006667,no_tail_l2[&index=6]:0.000370)[&index=24]:0.005863,no_tail_l1[&index=7]:0.032229)[&index=25]:0.035496,ano_tail_r1[&index=8]:0.006679)[&index=26];
377500	-462.415	-393.062	-69.3532	(((no_tail_r3[&index=10]:0.149621,((blue2[&index=12]:0.012253,(red1[&index=13]:0.003286,red2[&index=14]:0.011574)[&index=15]:6.176629)[&index=16]:0.001014,blue1[&index=11]:0.010682)[&index=17]:5.278717)[&index=18]:0.011063,no_tail_r2[&index=9]:0.052443)[&index=19]:0.027448,ano_tail_r1[&index=8]:0.008058,((no_tail_l2[&index=6]:0.010757,(((blue_f1[&index=3]:0.000761,blue_f2[&index=4]:0.005030)[&index=22]:2.420618,(red_f1[&index=1]:0.000824,red_f2[&index=2]:0.000133)[&index=21]:10.331714)[&index=20]:4.112840,no_tail_l3[&index=5]:0.005374)[&index=23]:0.013919)[&index=24]:0.007033,no_tail_l1[&index=7]:0.121724)[&index=25]:0.091610)[&index=26];
377600	-467.633	-395.885	-71.7474	((no_tail_r2[&index=9]:0.055041,((blue1[&index=11]:0.002542,(blue2[&index=12]:0.005755,(red2[&index=14]:0.009616,red1[&index=13]:0.001337)[&index=15]:6.410204)[&index=16]:0.017224)[&index=17]:11.170429,no_tail_r3[&index=10]:0.000343)[&index=18]:0.051233)[&index=19]:0.004616,ano_tail_r1[&index=8]:0.008764,(no_tail_l1[&index=7]:0.009921,((no_tail_l3[&index=5]:0.044740,((red_f2[&index=2]:0.054275,red_f1[&index=1]:0.002914)[&index=21]:10.543254,(blue_f1[&index=3]:0.013175,blue_f2[&index=4]:0.003218)[&index=22]:9.402352)[&index=20]:2.743840)[&index=23]:0.113669,no_tail_l2[&index=6]:0.010630)[&index=24]:0.098350)[&index=25]:0.058437)[&index=26];
377700	-472.87	-401.573	-71.2962	(((no_tail_r3[&index=10]:0.002090,(blue1[&index=11]:0.056609,(blue2[&index=12]:0.014523,(red2[&index=14]:0.007011,red1[&index=13]:0.017293)[&index=15]:15.013073)[&index=16]:0.007416)[&index=17]:4.121963)[&index=18]:0.032602,no_tail_r2[&index=9]:0.125879)[&index=19]:0.048002,ano_tail_r1[&index=8]:0.047134,(no_tail_l1[&index=7]:0.013089,((no_tail_l3[&index=5]:0.072810,((red_f1[&index=1]:0.016061,red_f2[&index=2]:0.032094)[&index=21]:0.167215,(blue_f1[&index=3]:0.014851,blue_f2[&index=4]:0.008984)[&index=22]:8.836204)[&index=20]:9.727274)[&index=23]:0.050547,no_tail_l2[&index=6]:0.016748)[&index=24]:0.013916)[&index=25]:0.116615)[&index=26];
377800	-467.574	-397.599	-69.9754	((((no_tail_l3[&index=5]:0.067539,((red_f1[&index=1]:0.042873,red_f2[&index=2]:0.007791)[&index=21]:6.934785,(blue_f2[&index=4]:0.037921,blue_f1[&index=3]:0.012848)[&index=22]:6.662717)[&index=20]:7.159711)[&index=23]:0.024483,no_tail_l2[&index=6]:0.000374)[&index=24]:0.058654,no_tail_l1[&index=7]:0.054955)[&index=25]:0.121824,(((((red2[&index=14]:0.008656,red1[&index=13]:0.004331)[&index=15]:7.457236,blue2[&index=12]:0.005055)[&index=16]:0.024847,blue1[&index=11]:0.019984)[&index=17]:3.136194,no_tail_r3[&index=10]:0.020764)[&index=18]:0.013615,no_tail_r2[&index=9]:0.010888)[&index=19]:0.078338,ano_tail_r1[&index=8]:0.009854)[&index=26];
377900	-465.623	-394.284	-71.3387	(((no_tail_l2[&index=6]:0.008992,(((red_f2[&index=2]:0.026319,red_f1[&index=1]:0.000645)[&index=21]:3.907689,(blue_f2[&index=4]:0.006234,blue_f1[&index=3]:0.022013)[&index=22]:10.909120)[&index=20]:6.692147,no_tail_l3[&index=5]:0.044002)[&index=23]:0.005964)[&index=24]:0.013154,no_tail_l1[&index=7]:0.077576)[&index=25]:0.062082,ano_tail_r1[&index=8]:0.025450,(no_tail_r2[&index=9]:0.017120,(no_tail_r3[&index=10]:0.005292,(((red1[&index=13]:0.002683,red2[&index=14]:0.010225)[&index=15]:4.968400,blue2[&index=12]:0.007806)[&index=16]:0.023866,blue1[&index=11]:0.017313)[&index=17]:11.928805)[&index=18]:0.009050)[&index=19]:0.000387)[&index=26];
378000	-466.665	-396.192	-70.473	((no_tail_r2[&index=9]:0.051391,(no_tail_r3[&index=10]:0.086925,(blue1[&index=11]:0.011074,(blue2[&index=12]:0.005184,(red2[&index=14]:0.007054,red1[&index=13]:0.014628)[&index=15]:9.520156)[&index=16]:0.008846)[&index=17]:5.607004)[&index=18]:0.002320)[&index=19]:0.067978,ano_tail_r1[&index=8]:0.058978,(no_tail_l1[&index=7]:0.012241,((((blue_f2[&index=4]:0.023995,blue_f1[&index=3]:0.001071)[&index=22]:11.415882,(red_f1[&index=1]:0.010668,red_f2[&index=2]:0.003403)[&index=21]:4.287037)[&index=20]:2.941126,no_tail_l3[&index=5]:0.061811)[&index=23]:0.000821,no_tail_l2[&index=6]:0.038334)[&index=24]:0.059398)[&index=25]:0.166631)[&index=26];
378100	-468.443	-389.06	-79.3822	(ano_tail_r1[&index=8]:0.019525,(no_tail_l1[&index=7]:0.002571,((((blue_f2[&index=4]:0.002499,blue_f1[&index=3]:0.037886)[&index=22]:9.709112,(red_f1[&index=1]:0.001755,red_f2[&index=2]:0.004532)[&index=21]:11.499665)[&index=20]:10.239726,no_tail_l3[&index=5]:0.034458)[&index=23]:0.019203,no_tail_l2[&index=6]:0.029336)[&index=24]:0.032346)[&index=25]:0.094684,((no_tail_r3[&index=10]:0.024406,(((red2[&index=14]:0.002543,red1[&index=13]:0.000195)[&index=15]:35.763942,blue2[&index=12]:0.003493)[&index=16]:0.006742,blue1[&index=11]:0.019163)[&index=17]:11.297816)[&index=18]:0.036408,no_tail_r2[&index=9]:0.001764)[&index=19]:0.126276)[&index=26];
378200	-469.731	-400.814	-68.9161	(((((blue2[&index=12]:0.021392,(red2[&index=14]:0.027325,red1[&index=13]:0.015292)[&index=15]:7.685102)[&index=16]:0.002234,blue1[&index=11]:0.023044)[&index=17]:3.970639,no_tail_r3[&index=10]:0.038827)[&index=18]:0.003236,no_tail_r2[&index=9]:0.021958)[&index=19]:0.070071,((no_tail_l2[&index=6]:0.016585,(((red_f2[&index=2]:0.004213,red_f1[&index=1]:0.032047)[&index=21]:1.960565,(blue_f1[&index=3]:0.010601,blue_f2[&index=4]:0.039033)[&index=22]:4.903443)[&index=20]:7.501111,no_tail_l3[&index=5]:0.053753)[&index=23]:0.131438)[&index=24]:0.011705,no_tail_l1[&index=7]:0.015160)[&index=25]:0.094224,ano_tail_r1[&index=8]:0.026697)[&index=26];
378300	-467.264	-390.331	-76.9333	((no_tail_l1[&index=7]:0.014612,(no_tail_l2[&index=6]:0.006576,(((red_f1[&index=1]:0.001138,red_f2[&index=2]:0.018132)[&index=21]:9.381888,(blue_f1[&index=3]:0.052495,blue_f2[&index=4]:0.005063)[&index=22]:4.589372)[&index=20]:0.253128,no_tail_l3[&index=5]:0.010198)[&index=23]:0.013669)[&index=24]:0.034285)[&index=25]:0.104778,((no_tail_r3[&index=10]:0.046303,(blue1[&index=11]:0.012305,((red2[&index=14]:0.017725,red1[&index=13]:0.026363)[&index=15]:34.497515,blue2[&index=12]:0.004082)[&index=16]:0.008168)[&index=17]:17.641199)[&index=18]:0.002606,no_tail_r2[&index=9]:0.000411)[&index=19]:0.016975,ano_tail_r1[&index=8]:0.006460)[&index=26];
378400	-471.835	-400.792	-71.043	((no_tail_r2[&index=9]:0.007426,((blue1[&index=11]:0.024348,((red1[&index=13]:0.019760,red2[&index=14]:0.002147)[&index=15]:8.816407,blue2[&index=12]:0.025279)[&index=16]:0.020340)[&index=17]:8.239584,no_tail_r3[&index=10]:0.096557)[&index=18]:0.235512)[&index=19]:0.048141,ano_tail_r1[&index=8]:0.033032,(((no_tail_l3[&index=5]:0.000286,((blue_f2[&index=4]:0.029410,blue_f1[&index=3]:0.001458)[&index=22]:2.662643,(red_f1[&index=1]:0.003984,red_f2[&index=2]:0.002887)[&index=21]:10.947526)[&index=20]:5.917547)[&index=23]:0.040038,no_tail_l2[&index=6]:0.051170)[&index=24]:0.008272,no_tail_l1[&index=7]:0.030278)[&index=25]:0.049925)[&index=26];
378500	-473.861	-401.635	-72.2256	(ano_tail_r1[&index=8]:0.037740,(no_tail_l1[&index=7]:0.019596,((no_tail_l3[&index=5]:0.007841,((blue_f1[&index=3]:0.009330,blue_f2[&index=4]:0.010438)[&index=22]:9.505108,(red_f2[&index=2]:0.020905,red_f1[&index=1]:0.027664)[&index=21]:13.278389)[&index=20]:2.421467)[&index=23]:0.146778,no_tail_l2[&index=6]:0.006818)[&index=24]:0.009254)[&index=25]:0.066146,((no_tail_r3[&index=10]:0.017157,(blue1[&index=11]:0.009820,(blue2[&index=12]:0.016276,(red1[&index=13]:0.037007,red2[&index=14]:0.024923)[&index=15]:11.571907)[&index=16]:0.001927)[&index=17]:5.739703)[&index=18]:0.061382,no_tail_r2[&index=9]:0.121069)[&index=19]:0.058289)[&index=26];
378600	-466.076	-397.292	-68.7841	(ano_tail_r1[&index=8]:0.043500,(((blue1[&index=11]:0.010973,(blue2[&index=12]:0.042110,(red1[&index=13]:0.028691,red2[&index=14]:0.006512)[&index=15]:6.301495)[&index=16]:0.028150)[&index=17]:3.729894,no_tail_r3[&index=10]:0.105804)[&index=18]:0.031233,no_tail_r2[&index=9]:0.000676)[&index=19]:0.030205,((no_tail_l2[&index=6]:0.023735,(((blue_f1[&index=3]:0.022233,blue_f2[&index=4]:0.011114)[&index=22]:1.374043,(red_f2[&index=2]:0.003058,red_f1[&index=1]:0.001298)[&index=21]:12.276273)[&index=20]:1.667748,no_tail_l3[&index=5]:0.058331)[&index=23]:0.067183)[&index=24]:0.038738,no_tail_l1[&index=7]:0.002061)[&index=25]:0.114408)[&index=26];
378700	-464.016	-392.528	-71.4887	((((blue1[&index=11]:0.028092,((red2[&index=14]:0.012620,red1[&index=13]:0.007552)[&index=15]:19.415226,blue2[&index=12]:0.002489)[&index=16]:0.023002)[&index=17]:4.341904,no_tail_r3[&index=10]:0.016251)[&index=18]:0.002677,no_tail_r2[&index=9]:0.004968)[&index=19]:0.128626,ano_tail_r1[&index=8]:0.010303,((no_tail_l2[&index=6]:0.012797,(((red_f2[&index=2]:0.033239,red_f1[&index=1]:0.021082)[&index=21]:10.600775,(blue_f2[&index=4]:0.008825,blue_f1[&index=3]:0.009607)[&index=22]:0.634914)[&index=20]:4.019791,no_tail_l3[&index=5]:0.070321)[&index=23]:0.012149)[&index=24]:0.038134,no_tail_l1[&index=7]:0.007534)[&index=25]:0.079683)[&index=26];
378800	-462.398	-393.044	-69.3538	((((((red2[&index=14]:0.025963,red1[&index=13]:0.013102)[&index=15]:5.918452,blue2[&index=12]:0.003807)[&index=16]:0.010369,blue1[&index=11]:0.011851)[&index=17]:8.247855,no_tail_r3[&index=10]:0.069468)[&index=18]:0.030503,no_tail_r2[&index=9]:0.003085)[&index=19]:0.013544,((no_tail_l2[&index=6]:0.007104,(no_tail_l3[&index=5]:0.020215,((red_f2[&index=2]:0.003495,red_f1[&index=1]:0.009666)[&index=21]:7.864164,(blue_f1[&index=3]:0.015239,blue_f2[&index=4]:0.037676)[&index=22]:1.527493)[&index=20]:4.875762)[&index=23]:0.000507)[&index=24]:0.049478,no_tail_l1[&index=7]:0.014212)[&index=25]:0.059855,ano_tail_r1[&index=8]:0.035296)[&index=26];
378900	-464.572	-391.594	-72.9777	((no_tail_l1[&index=7]:0.003890,(no_tail_l2[&index=6]:0.043111,(((blue_f2[&index=4]:0.009501,blue_f1[&index=3]:0.002741)[&index=22]:10.029133,(red_f1[&index=1]:0.007750,red_f2[&index=2]:0.011147)[&index=21]:2.216086)[&index=20]:5.327474,no_tail_l3[&index=5]:0.111656)[&index=23]:0.004385)[&index=24]:0.040545)[&index=25]:0.140386,(no_tail_r2[&index=9]:0.018510,((blue1[&index=11]:0.007388,(blue2[&index=12]:0.002349,(red2[&index=14]:0.001072,red1[&index=13]:0.000529)[&index=15]:23.658682)[&index=16]:0.003513)[&index=17]:5.165698,no_tail_r3[&index=10]:0.053736)[&index=18]:0.018414)[&index=19]:0.050645,ano_tail_r1[&index=8]:0.059296)[&index=26];
379000	-464.702	-395.361	-69.3404	((no_tail_l1[&index=7]:0.014531,((((red_f2[&index=2]:0.008598,red_f1[&index=1]:0.005357)[&index=21]:6.774065,(blue_f1[&index=3]:0.009100,blue_f2[&index=4]:0.016880)[&index=22]:3.768931)[&index=20]:0.743601,no_tail_l3[&index=5]:0.011910)[&index=23]:0.010984,no_tail_l2[&index=6]:0.010354)[&index=24]:0.011271)[&index=25]:0.166489,(no_tail_r2[&index=9]:0.016403,(no_tail_r3[&index=10]:0.057086,(((red1[&index=13]:0.012175,red2[&index=14]:0.001331)[&index=15]:12.344929,blue2[&index=12]:0.073571)[&index=16]:0.018469,blue1[&index=11]:0.007978)[&index=17]:4.569419)[&index=18]:0.032987)[&index=19]:0.051853,ano_tail_r1[&index=8]:0.062834)[&index=26];
379100	-468.502	-394.346	-74.1559	(ano_tail_r1[&index=8]:0.043887,(no_tail_l1[&index=7]:0.031845,(no_tail_l2[&index=6]:0.035089,(no_tail_l3[&index=5]:0.025014,((red_f1[&index=1]:0.006647,red_f2[&index=2]:0.017847)[&index=21]:12.610213,(blue_f2[&index=4]:0.024522,blue_f1[&index=3]:0.001290)[&index=22]:8.011932)[&index=20]:4.288702)[&index=23]:0.047655)[&index=24]:0.038269)[&index=25]:0.106391,(no_tail_r2[&index=9]:0.007364,(no_tail_r3[&index=10]:0.011368,((blue2[&index=12]:0.022777,(red2[&index=14]:0.007942,red1[&index=13]:0.027731)[&index=15]:17.497758)[&index=16]:0.003032,blue1[&index=11]:0.029186)[&index=17]:9.910870)[&index=18]:0.001848)[&index=19]:0.069477)[&index=26];
379200	-459.699	-388.24	-71.4594	((no_tail_l1[&index=7]:0.068606,(no_tail_l2[&index=6]:0.001372,(((red_f1[&index=1]:0.005101,red_f2[&index=2]:0.008057)[&index=21]:2.597126,(blue_f2[&index=4]:0.004423,blue_f1[&index=3]:0.002577)[&index=22]:10.942648)[&index=20]:3.001784,no_tail_l3[&index=5]:0.024584)[&index=23]:0.069981)[&index=24]:0.092825)[&index=25]:0.070156,ano_tail_r1[&index=8]:0.001501,(no_tail_r2[&index=9]:0.012412,(no_tail_r3[&index=10]:0.009213,(((red1[&index=13]:0.009489,red2[&index=14]:0.000001)[&index=15]:13.010655,blue2[&index=12]:0.004944)[&index=16]:0.011022,blue1[&index=11]:0.012465)[&index=17]:9.401597)[&index=18]:0.023412)[&index=19]:0.009843)[&index=26];
379300	-467.478	-394.438	-73.0401	((((((blue_f1[&index=3]:0.028968,blue_f2[&index=4]:0.002067)[&index=22]:0.188205,(red_f1[&index=1]:0.002287,red_f2[&index=2]:0.000061)[&index=21]:30.098168)[&index=20]:4.548054,no_tail_l3[&index=5]:0.005562)[&index=23]:0.023802,no_tail_l2[&index=6]:0.010110)[&index=24]:0.036905,no_tail_l1[&index=7]:0.012746)[&index=25]:0.101059,(no_tail_r2[&index=9]:0.011033,(((blue2[&index=12]:0.006855,(red1[&index=13]:0.014046,red2[&index=14]:0.021105)[&index=15]:4.726140)[&index=16]:0.004669,blue1[&index=11]:0.043768)[&index=17]:7.201783,no_tail_r3[&index=10]:0.001158)[&index=18]:0.035185)[&index=19]:0.109481,ano_tail_r1[&index=8]:0.066174)[&index=26];
379400	-461.206	-388.116	-73.0905	(ano_tail_r1[&index=8]:0.025909,(((no_tail_l3[&index=5]:0.002918,((red_f1[&index=1]:0.025488,red_f2[&index=2]:0.004575)[&index=21]:11.277418,(blue_f1[&index=3]:0.000588,blue_f2[&index=4]:0.013623)[&index=22]:1.625466)[&index=20]:3.161683)[&index=23]:0.040949,no_tail_l2[&index=6]:0.001804)[&index=24]:0.042637,no_tail_l1[&index=7]:0.004825)[&index=25]:0.086945,(no_tail_r2[&index=9]:0.028910,(no_tail_r3[&index=10]:0.031153,(blue1[&index=11]:0.004059,(blue2[&index=12]:0.004578,(red2[&index=14]:0.004097,red1[&index=13]:0.020461)[&index=15]:27.538265)[&index=16]:0.019775)[&index=17]:3.504751)[&index=18]:0.016590)[&index=19]:0.064135)[&index=26];
379500	-468.004	-397.39	-70.6135	(ano_tail_r1[&index=8]:0.007460,(no_tail_l1[&index=7]:0.003808,(no_tail_l2[&index=6]:0.011058,(((blue_f2[&index=4]:0.021379,blue_f1[&index=3]:0.021451)[&index=22]:2.365342,(red_f2[&index=2]:0.013747,red_f1[&index=1]:0.005228)[&index=21]:8.365089)[&index=20]:3.258708,no_tail_l3[&index=5]:0.028854)[&index=23]:0.059226)[&index=24]:0.121907)[&index=25]:0.067866,((((blue2[&index=12]:0.005296,(red2[&index=14]:0.014959,red1[&index=13]:0.000256)[&index=15]:7.734495)[&index=16]:0.030931,blue1[&index=11]:0.081402)[&index=17]:12.833083,no_tail_r3[&index=10]:0.062689)[&index=18]:0.001772,no_tail_r2[&index=9]:0.027091)[&index=19]:0.023398)[&index=26];
379600	-463.506	-392.153	-71.353	(((no_tail_r3[&index=10]:0.020957,(blue1[&index=11]:0.012430,(blue2[&index=12]:0.000721,(red1[&index=13]:0.005412,red2[&index=14]:0.008089)[&index=15]:8.783482)[&index=16]:0.089962)[&index=17]:16.178748)[&index=18]:0.010767,no_tail_r2[&index=9]:0.028457)[&index=19]:0.044116,(no_tail_l1[&index=7]:0.065378,(no_tail_l2[&index=6]:0.021416,(((red_f1[&index=1]:0.000567,red_f2[&index=2]:0.004210)[&index=21]:3.961081,(blue_f2[&index=4]:0.003803,blue_f1[&index=3]:0.006116)[&index=22]:6.302796)[&index=20]:3.135405,no_tail_l3[&index=5]:0.023728)[&index=23]:0.033079)[&index=24]:0.025676)[&index=25]:0.089042,ano_tail_r1[&index=8]:0.008542)[&index=26];
379700	-465.487	-392.857	-72.6303	(((no_tail_l2[&index=6]:0.003017,(((blue_f2[&index=4]:0.004765,blue_f1[&index=3]:0.007394)[&index=22]:10.504417,(red_f2[&index=2]:0.003612,red_f1[&index=1]:0.016488)[&index=21]:0.144016)[&index=20]:20.788836,no_tail_l3[&index=5]:0.024323)[&index=23]:0.044088)[&index=24]:0.034466,no_tail_l1[&index=7]:0.005854)[&index=25]:0.129138,(((((red1[&index=13]:0.008436,red2[&index=14]:0.000572)[&index=15]:6.465218,blue2[&index=12]:0.004940)[&index=16]:0.022811,blue1[&index=11]:0.003281)[&index=17]:6.748011,no_tail_r3[&index=10]:0.181931)[&index=18]:0.014537,no_tail_r2[&index=9]:0.038121)[&index=19]:0.051029,ano_tail_r1[&index=8]:0.001014)[&index=26];
379800	-463.555	-389.454	-74.1003	(ano_tail_r1[&index=8]:0.009875,(no_tail_r2[&index=9]:0.058460,(no_tail_r3[&index=10]:0.015185,(blue1[&index=11]:0.000006,((red1[&index=13]:0.016566,red2[&index=14]:0.001451)[&index=15]:11.176181,blue2[&index=12]:0.027732)[&index=16]:0.004225)[&index=17]:14.381366)[&index=18]:0.000121)[&index=19]:0.036770,(no_tail_l1[&index=7]:0.056700,(no_tail_l2[&index=6]:0.010905,(no_tail_l3[&index=5]:0.017574,((blue_f1[&index=3]:0.004856,blue_f2[&index=4]:0.000232)[&index=22]:9.208975,(red_f2[&index=2]:0.008550,red_f1[&index=1]:0.004797)[&index=21]:13.534945)[&index=20]:3.843039)[&index=23]:0.057839)[&index=24]:0.010954)[&index=25]:0.113005)[&index=26];
379900	-466.695	-393.454	-73.2406	((no_tail_r2[&index=9]:0.030772,(no_tail_r3[&index=10]:0.011886,(blue1[&index=11]:0.000174,((red1[&index=13]:0.006366,red2[&index=14]:0.002233)[&index=15]:8.721501,blue2[&index=12]:0.024163)[&index=16]:0.004539)[&index=17]:11.706043)[&index=18]:0.009761)[&index=19]:0.074225,(no_tail_l1[&index=7]:0.009986,(no_tail_l2[&index=6]:0.084285,(no_tail_l3[&index=5]:0.002792,((red_f1[&index=1]:0.024381,red_f2[&index=2]:0.008594)[&index=21]:0.701293,(blue_f2[&index=4]:0.000197,blue_f1[&index=3]:0.045759)[&index=22]:18.093730)[&index=20]:8.564065)[&index=23]:0.027105)[&index=24]:0.016029)[&index=25]:0.131485,ano_tail_r1[&index=8]:0.000666)[&index=26];
380000	-464.731	-393.84	-70.891	(((no_tail_l2[&index=6]:0.041567,(no_tail_l3[&index=5]:0.058375,((red_f2[&index=2]:0.011065,red_f1[&index=1]:0.008974)[&index=21]:2.728365,(blue_f1[&index=3]:0.020574,blue_f2[&index=4]:0.014531)[&index=22]:15.833369)[&index=20]:2.781618)[&index=23]:0.005861)[&index=24]:0.014466,no_tail_l1[&index=7]:0.021212)[&index=25]:0.125337,ano_tail_r1[&index=8]:0.016798,(((blue1[&index=11]:0.011792,(blue2[&index=12]:0.011770,(red1[&index=13]:0.006510,red2[&index=14]:0.017934)[&index=15]:6.981151)[&index=16]:0.035149)[&index=17]:7.717065,no_tail_r3[&index=10]:0.023752)[&index=18]:0.011649,no_tail_r2[&index=9]:0.026329)[&index=19]:0.028589)[&index=26];
380100	-464.534	-394.783	-69.7511	((((blue1[&index=11]:0.001619,((red2[&index=14]:0.001735,red1[&index=13]:0.006286)[&index=15]:7.664487,blue2[&index=12]:0.022691)[&index=16]:0.019544)[&index=17]:6.529934,no_tail_r3[&index=10]:0.058350)[&index=18]:0.044062,no_tail_r2[&index=9]:0.011954)[&index=19]:0.011956,(((((red_f1[&index=1]:0.019975,red_f2[&index=2]:0.026736)[&index=21]:2.623907,(blue_f1[&index=3]:0.006922,blue_f2[&index=4]:0.006065)[&index=22]:7.820040)[&index=20]:5.787171,no_tail_l3[&index=5]:0.005599)[&index=23]:0.090460,no_tail_l2[&index=6]:0.015535)[&index=24]:0.012520,no_tail_l1[&index=7]:0.033735)[&index=25]:0.007468,ano_tail_r1[&index=8]:0.025679)[&index=26];
380200	-465.109	-392.995	-72.1141	((no_tail_r2[&index=9]:0.007335,((blue1[&index=11]:0.009883,((red2[&index=14]:0.035655,red1[&index=13]:0.002687)[&index=15]:13.441032,blue2[&index=12]:0.029365)[&index=16]:0.008697)[&index=17]:3.241097,no_tail_r3[&index=10]:0.041826)[&index=18]:0.034295)[&index=19]:0.022779,ano_tail_r1[&index=8]:0.007662,(no_tail_l1[&index=7]:0.014601,(no_tail_l2[&index=6]:0.030558,(no_tail_l3[&index=5]:0.080126,((blue_f1[&index=3]:0.000686,blue_f2[&index=4]:0.002533)[&index=22]:10.601215,(red_f2[&index=2]:0.045289,red_f1[&index=1]:0.001213)[&index=21]:11.743548)[&index=20]:3.119837)[&index=23]:0.020566)[&index=24]:0.048239)[&index=25]:0.078991)[&index=26];
380300	-464.737	-394.105	-70.6323	(ano_tail_r1[&index=8]:0.004916,(((blue1[&index=11]:0.014665,((red2[&index=14]:0.010683,red1[&index=13]:0.001228)[&index=15]:10.280817,blue2[&index=12]:0.034385)[&index=16]:0.032369)[&index=17]:5.787152,no_tail_r3[&index=10]:0.039653)[&index=18]:0.033045,no_tail_r2[&index=9]:0.018646)[&index=19]:0.019996,((no_tail_l2[&index=6]:0.013743,(((red_f2[&index=2]:0.032095,red_f1[&index=1]:0.005696)[&index=21]:10.167592,(blue_f1[&index=3]:0.011649,blue_f2[&index=4]:0.000663)[&index=22]:2.242206)[&index=20]:6.249176,no_tail_l3[&index=5]:0.024077)[&index=23]:0.023592)[&index=24]:0.001842,no_tail_l1[&index=7]:0.092050)[&index=25]:0.118318)[&index=26];
380400	-472.838	-397.627	-75.2115	((no_tail_r2[&index=9]:0.015029,(no_tail_r3[&index=10]:0.007635,(blue1[&index=11]:0.000625,((red2[&index=14]:0.027631,red1[&index=13]:0.001952)[&index=15]:23.890623,blue2[&index=12]:0.015778)[&index=16]:0.075407)[&index=17]:20.117696)[&index=18]:0.042552)[&index=19]:0.062109,ano_tail_r1[&index=8]:0.031559,(no_tail_l1[&index=7]:0.060701,(no_tail_l2[&index=6]:0.022124,(((blue_f2[&index=4]:0.032902,blue_f1[&index=3]:0.008864)[&index=22]:2.770089,(red_f2[&index=2]:0.008781,red_f1[&index=1]:0.021309)[&index=21]:5.639609)[&index=20]:5.143522,no_tail_l3[&index=5]:0.016115)[&index=23]:0.041870)[&index=24]:0.034972)[&index=25]:0.067098)[&index=26];
380500	-471.927	-404.028	-67.8988	((no_tail_r2[&index=9]:0.146723,(no_tail_r3[&index=10]:0.037876,(((red1[&index=13]:0.037956,red2[&index=14]:0.007554)[&index=15]:6.593425,blue2[&index=12]:0.062952)[&index=16]:0.027951,blue1[&index=11]:0.022479)[&index=17]:4.556655)[&index=18]:0.085688)[&index=19]:0.011498,ano_tail_r1[&index=8]:0.008969,(no_tail_l1[&index=7]:0.013555,(no_tail_l2[&index=6]:0.019521,(((blue_f1[&index=3]:0.013136,blue_f2[&index=4]:0.015381)[&index=22]:4.499533,(red_f2[&index=2]:0.019969,red_f1[&index=1]:0.015651)[&index=21]:3.784160)[&index=20]:1.479394,no_tail_l3[&index=5]:0.026763)[&index=23]:0.025333)[&index=24]:0.036422)[&index=25]:0.044263)[&index=26];
380600	-467.163	-394.506	-72.6569	((((blue1[&index=11]:0.056471,((red2[&index=14]:0.003138,red1[&index=13]:0.000093)[&index=15]:13.311226,blue2[&index=12]:0.023266)[&index=16]:0.011252)[&index=17]:17.849311,no_tail_r3[&index=10]:0.025891)[&index=18]:0.025266,no_tail_r2[&index=9]:0.055982)[&index=19]:0.084479,ano_tail_r1[&index=8]:0.000573,(no_tail_l1[&index=7]:0.008682,(no_tail_l2[&index=6]:0.018397,(no_tail_l3[&index=5]:0.049852,((blue_f2[&index=4]:0.021127,blue_f1[&index=3]:0.031699)[&index=22]:5.207975,(red_f2[&index=2]:0.004521,red_f1[&index=1]:0.003196)[&index=21]:4.069644)[&index=20]:4.416740)[&index=23]:0.014851)[&index=24]:0.003261)[&index=25]:0.086691)[&index=26];
380700	-474.936	-401.29	-73.6454	(ano_tail_r1[&index=8]:0.075791,(no_tail_l1[&index=7]:0.063629,(no_tail_l2[&index=6]:0.023943,(no_tail_l3[&index=5]:0.035892,((red_f1[&index=1]:0.015779,red_f2[&index=2]:0.003355)[&index=21]:12.786781,(blue_f1[&index=3]:0.013581,blue_f2[&index=4]:0.015349)[&index=22]:16.390913)[&index=20]:3.363162)[&index=23]:0.082082)[&index=24]:0.126633)[&index=25]:0.096299,(no_tail_r2[&index=9]:0.040751,(no_tail_r3[&index=10]:0.038889,(blue1[&index=11]:0.006103,(blue2[&index=12]:0.002766,(red1[&index=13]:0.015068,red2[&index=14]:0.001634)[&index=15]:12.633240)[&index=16]:0.035309)[&index=17]:4.319224)[&index=18]:0.019519)[&index=19]:0.120516)[&index=26];
380800	-464.143	-395.936	-68.2069	((no_tail_l1[&index=7]:0.021799,((((blue_f1[&index=3]:0.004490,blue_f2[&index=4]:0.024873)[&index=22]:1.362100,(red_f2[&index=2]:0.014806,red_f1[&index=1]:0.003681)[&index=21]:7.509182)[&index=20]:3.397575,no_tail_l3[&index=5]:0.015716)[&index=23]:0.014971,no_tail_l2[&index=6]:0.049580)[&index=24]:0.048414)[&index=25]:0.135585,ano_tail_r1[&index=8]:0.027472,((((blue2[&index=12]:0.026793,(red2[&index=14]:0.006070,red1[&index=13]:0.017444)[&index=15]:6.796202)[&index=16]:0.003681,blue1[&index=11]:0.077212)[&index=17]:3.508998,no_tail_r3[&index=10]:0.002546)[&index=18]:0.035240,no_tail_r2[&index=9]:0.005130)[&index=19]:0.023979)[&index=26];
380900	-468.765	-396.073	-72.6922	((((no_tail_l3[&index=5]:0.100216,((red_f1[&index=1]:0.029797,red_f2[&index=2]:0.031024)[&index=21]:21.263845,(blue_f2[&index=4]:0.013654,blue_f1[&index=3]:0.022802)[&index=22]:3.757543)[&index=20]:1.028449)[&index=23]:0.018253,no_tail_l2[&index=6]:0.001432)[&index=24]:0.095939,no_tail_l1[&index=7]:0.014476)[&index=25]:0.176642,ano_tail_r1[&index=8]:0.007330,(no_tail_r2[&index=9]:0.013064,(((blue2[&index=12]:0.012985,(red1[&index=13]:0.002832,red2[&index=14]:0.016180)[&index=15]:10.962643)[&index=16]:0.012609,blue1[&index=11]:0.009032)[&index=17]:7.933667,no_tail_r3[&index=10]:0.020062)[&index=18]:0.003326)[&index=19]:0.012049)[&index=26];
381000	-464.07	-392.641	-71.4293	((no_tail_r2[&index=9]:0.068890,(no_tail_r3[&index=10]:0.062488,(blue1[&index=11]:0.013291,((red1[&index=13]:0.002554,red2[&index=14]:0.024163)[&index=15]:14.210799,blue2[&index=12]:0.002104)[&index=16]:0.024039)[&index=17]:7.324987)[&index=18]:0.018997)[&index=19]:0.009184,(no_tail_l1[&index=7]:0.027939,(no_tail_l2[&index=6]:0.022730,(((red_f2[&index=2]:0.012990,red_f1[&index=1]:0.014477)[&index=21]:1.287706,(blue_f1[&index=3]:0.003061,blue_f2[&index=4]:0.003110)[&index=22]:5.348185)[&index=20]:10.599594,no_tail_l3[&index=5]:0.002843)[&index=23]:0.033300)[&index=24]:0.038362)[&index=25]:0.058074,ano_tail_r1[&index=8]:0.031827)[&index=26];
381100	-473.077	-395.288	-77.7886	(ano_tail_r1[&index=8]:0.021343,(no_tail_l1[&index=7]:0.032949,((((red_f2[&index=2]:0.003292,red_f1[&index=1]:0.020447)[&index=21]:4.815782,(blue_f2[&index=4]:0.018091,blue_f1[&index=3]:0.008613)[&index=22]:1.523309)[&index=20]:8.514072,no_tail_l3[&index=5]:0.051396)[&index=23]:0.018560,no_tail_l2[&index=6]:0.016277)[&index=24]:0.020338)[&index=25]:0.066335,(no_tail_r2[&index=9]:0.046926,((blue1[&index=11]:0.006673,(blue2[&index=12]:0.028997,(red1[&index=13]:0.009518,red2[&index=14]:0.017188)[&index=15]:48.088133)[&index=16]:0.001230)[&index=17]:7.521816,no_tail_r3[&index=10]:0.024688)[&index=18]:0.102753)[&index=19]:0.063362)[&index=26];
381200	-464.006	-394.214	-69.7914	(ano_tail_r1[&index=8]:0.047007,((no_tail_r3[&index=10]:0.046775,((blue2[&index=12]:0.009107,(red1[&index=13]:0.002036,red2[&index=14]:0.032793)[&index=15]:9.149905)[&index=16]:0.015358,blue1[&index=11]:0.014516)[&index=17]:6.264843)[&index=18]:0.051670,no_tail_r2[&index=9]:0.048304)[&index=19]:0.088921,((no_tail_l2[&index=6]:0.026839,(((red_f2[&index=2]:0.012726,red_f1[&index=1]:0.002180)[&index=21]:9.033687,(blue_f1[&index=3]:0.003969,blue_f2[&index=4]:0.014479)[&index=22]:4.405418)[&index=20]:1.615802,no_tail_l3[&index=5]:0.024673)[&index=23]:0.045521)[&index=24]:0.046622,no_tail_l1[&index=7]:0.005335)[&index=25]:0.047623)[&index=26];
381300	-465.378	-396.155	-69.2236	(((no_tail_l2[&index=6]:0.015275,(((red_f1[&index=1]:0.005912,red_f2[&index=2]:0.011186)[&index=21]:9.933179,(blue_f1[&index=3]:0.025206,blue_f2[&index=4]:0.027558)[&index=22]:0.018669)[&index=20]:7.763000,no_tail_l3[&index=5]:0.024832)[&index=23]:0.066970)[&index=24]:0.023818,no_tail_l1[&index=7]:0.003684)[&index=25]:0.045115,ano_tail_r1[&index=8]:0.052827,((((blue2[&index=12]:0.023885,(red1[&index=13]:0.007340,red2[&index=14]:0.012071)[&index=15]:6.960810)[&index=16]:0.010253,blue1[&index=11]:0.045740)[&index=17]:3.042647,no_tail_r3[&index=10]:0.013261)[&index=18]:0.035862,no_tail_r2[&index=9]:0.032912)[&index=19]:0.014746)[&index=26];
381400	-464.762	-394.396	-70.3662	(ano_tail_r1[&index=8]:0.009829,((no_tail_r3[&index=10]:0.027613,(blue1[&index=11]:0.035170,((red2[&index=14]:0.004033,red1[&index=13]:0.017888)[&index=15]:6.902726,blue2[&index=12]:0.018182)[&index=16]:0.005427)[&index=17]:9.245388)[&index=18]:0.041495,no_tail_r2[&index=9]:0.006976)[&index=19]:0.036262,(no_tail_l1[&index=7]:0.003618,((no_tail_l3[&index=5]:0.011577,((blue_f1[&index=3]:0.013074,blue_f2[&index=4]:0.009834)[&index=22]:5.366430,(red_f1[&index=1]:0.011455,red_f2[&index=2]:0.068394)[&index=21]:7.184376)[&index=20]:4.849185)[&index=23]:0.001451,no_tail_l2[&index=6]:0.008834)[&index=24]:0.002396)[&index=25]:0.048304)[&index=26];
381500	-459.75	-391.266	-68.4848	((no_tail_l1[&index=7]:0.003924,((no_tail_l3[&index=5]:0.011512,((blue_f2[&index=4]:0.003521,blue_f1[&index=3]:0.021073)[&index=22]:2.811691,(red_f2[&index=2]:0.000245,red_f1[&index=1]:0.019778)[&index=21]:4.454385)[&index=20]:0.740315)[&index=23]:0.033433,no_tail_l2[&index=6]:0.028822)[&index=24]:0.010567)[&index=25]:0.131746,ano_tail_r1[&index=8]:0.004205,(no_tail_r2[&index=9]:0.002094,(no_tail_r3[&index=10]:0.019329,(blue1[&index=11]:0.018469,((red1[&index=13]:0.005926,red2[&index=14]:0.004704)[&index=15]:9.440366,blue2[&index=12]:0.004677)[&index=16]:0.017172)[&index=17]:6.588170)[&index=18]:0.097296)[&index=19]:0.049711)[&index=26];
381600	-463.239	-390.505	-72.7339	((no_tail_l1[&index=7]:0.085191,((((red_f1[&index=1]:0.014884,red_f2[&index=2]:0.013267)[&index=21]:0.924701,(blue_f2[&index=4]:0.017447,blue_f1[&index=3]:0.004339)[&index=22]:16.423130)[&index=20]:6.853246,no_tail_l3[&index=5]:0.007972)[&index=23]:0.023925,no_tail_l2[&index=6]:0.008837)[&index=24]:0.053723)[&index=25]:0.029552,ano_tail_r1[&index=8]:0.009670,((no_tail_r3[&index=10]:0.041177,(blue1[&index=11]:0.001208,(blue2[&index=12]:0.001411,(red2[&index=14]:0.004778,red1[&index=13]:0.003437)[&index=15]:14.933903)[&index=16]:0.008993)[&index=17]:6.172095)[&index=18]:0.038298,no_tail_r2[&index=9]:0.007828)[&index=19]:0.085593)[&index=26];
381700	-466.009	-389.55	-76.4589	(ano_tail_r1[&index=8]:0.010426,(no_tail_r2[&index=9]:0.015287,(no_tail_r3[&index=10]:0.003546,(blue1[&index=11]:0.001166,((red2[&index=14]:0.004603,red1[&index=13]:0.000150)[&index=15]:6.468233,blue2[&index=12]:0.027212)[&index=16]:0.000317)[&index=17]:19.727483)[&index=18]:0.030003)[&index=19]:0.031377,(no_tail_l1[&index=7]:0.044132,((((blue_f2[&index=4]:0.006531,blue_f1[&index=3]:0.020984)[&index=22]:1.819788,(red_f2[&index=2]:0.014479,red_f1[&index=1]:0.020597)[&index=21]:14.344221)[&index=20]:21.675097,no_tail_l3[&index=5]:0.031996)[&index=23]:0.031361,no_tail_l2[&index=6]:0.010233)[&index=24]:0.029870)[&index=25]:0.024489)[&index=26];
381800	-468.814	-400.292	-68.5221	((no_tail_l1[&index=7]:0.082554,(no_tail_l2[&index=6]:0.004134,(no_tail_l3[&index=5]:0.085729,((red_f2[&index=2]:0.046132,red_f1[&index=1]:0.002712)[&index=21]:1.543932,(blue_f1[&index=3]:0.014565,blue_f2[&index=4]:0.003907)[&index=22]:3.821860)[&index=20]:8.226399)[&index=23]:0.013995)[&index=24]:0.073552)[&index=25]:0.057429,(no_tail_r2[&index=9]:0.003770,((blue1[&index=11]:0.015363,(blue2[&index=12]:0.017618,(red2[&index=14]:0.013286,red1[&index=13]:0.028604)[&index=15]:1.819009)[&index=16]:0.003001)[&index=17]:8.756968,no_tail_r3[&index=10]:0.000184)[&index=18]:0.024190)[&index=19]:0.034231,ano_tail_r1[&index=8]:0.016301)[&index=26];
381900	-457.61	-388.826	-68.784	(ano_tail_r1[&index=8]:0.013144,((no_tail_r3[&index=10]:0.041791,(blue1[&index=11]:0.033795,((red2[&index=14]:0.002082,red1[&index=13]:0.005577)[&index=15]:10.286771,blue2[&index=12]:0.003387)[&index=16]:0.003452)[&index=17]:2.554441)[&index=18]:0.026193,no_tail_r2[&index=9]:0.029157)[&index=19]:0.019281,(((no_tail_l3[&index=5]:0.099622,((blue_f2[&index=4]:0.000374,blue_f1[&index=3]:0.016926)[&index=22]:0.461297,(red_f1[&index=1]:0.005008,red_f2[&index=2]:0.012215)[&index=21]:9.957090)[&index=20]:2.313626)[&index=23]:0.012656,no_tail_l2[&index=6]:0.022168)[&index=24]:0.053368,no_tail_l1[&index=7]:0.002521)[&index=25]:0.042820)[&index=26];
382000	-470.833	-400.911	-69.9219	(((no_tail_r3[&index=10]:0.019957,(blue1[&index=11]:0.023862,((red2[&index=14]:0.002985,red1[&index=13]:0.011418)[&index=15]:7.691110,blue2[&index=12]:0.010275)[&index=16]:0.012866)[&index=17]:12.558601)[&index=18]:0.071519,no_tail_r2[&index=9]:0.068239)[&index=19]:0.056919,((no_tail_l2[&index=6]:0.056945,(no_tail_l3[&index=5]:0.040077,((blue_f2[&index=4]:0.023441,blue_f1[&index=3]:0.007591)[&index=22]:1.980623,(red_f2[&index=2]:0.018317,red_f1[&index=1]:0.000352)[&index=21]:4.767319)[&index=20]:3.930963)[&index=23]:0.075230)[&index=24]:0.070071,no_tail_l1[&index=7]:0.005529)[&index=25]:0.141631,ano_tail_r1[&index=8]:0.062873)[&index=26];
382100	-464.128	-392.481	-71.647	((no_tail_r2[&index=9]:0.075535,(no_tail_r3[&index=10]:0.039409,(blue1[&index=11]:0.019472,((red2[&index=14]:0.020359,red1[&index=13]:0.022640)[&index=15]:21.527245,blue2[&index=12]:0.029159)[&index=16]:0.006414)[&index=17]:4.308371)[&index=18]:0.008532)[&index=19]:0.006640,ano_tail_r1[&index=8]:0.003885,(((((blue_f2[&index=4]:0.002200,blue_f1[&index=3]:0.002502)[&index=22]:0.219118,(red_f2[&index=2]:0.016163,red_f1[&index=1]:0.015446)[&index=21]:11.077654)[&index=20]:2.703372,no_tail_l3[&index=5]:0.012428)[&index=23]:0.032243,no_tail_l2[&index=6]:0.013409)[&index=24]:0.089689,no_tail_l1[&index=7]:0.007048)[&index=25]:0.075302)[&index=26];
382200	-468.941	-398.963	-69.9779	((((blue1[&index=11]:0.027791,((red1[&index=13]:0.009601,red2[&index=14]:0.012657)[&index=15]:7.525114,blue2[&index=12]:0.037411)[&index=16]:0.026636)[&index=17]:5.479622,no_tail_r3[&index=10]:0.042190)[&index=18]:0.035299,no_tail_r2[&index=9]:0.026350)[&index=19]:0.037703,(no_tail_l1[&index=7]:0.003955,(no_tail_l2[&index=6]:0.054261,(no_tail_l3[&index=5]:0.096478,((red_f2[&index=2]:0.013330,red_f1[&index=1]:0.034568)[&index=21]:8.565677,(blue_f2[&index=4]:0.009145,blue_f1[&index=3]:0.010987)[&index=22]:8.755427)[&index=20]:1.039266)[&index=23]:0.026064)[&index=24]:0.049400)[&index=25]:0.033858,ano_tail_r1[&index=8]:0.035931)[&index=26];
382300	-468.415	-394.008	-74.4072	((no_tail_r2[&index=9]:0.002722,(no_tail_r3[&index=10]:0.090965,(blue1[&index=11]:0.036152,(blue2[&index=12]:0.014013,(red2[&index=14]:0.030587,red1[&index=13]:0.000379)[&index=15]:9.429632)[&index=16]:0.009118)[&index=17]:6.230872)[&index=18]:0.079799)[&index=19]:0.091254,ano_tail_r1[&index=8]:0.010077,(no_tail_l1[&index=7]:0.005932,(no_tail_l2[&index=6]:0.025356,(no_tail_l3[&index=5]:0.002137,((red_f2[&index=2]:0.005019,red_f1[&index=1]:0.004519)[&index=21]:16.812663,(blue_f1[&index=3]:0.026182,blue_f2[&index=4]:0.000663)[&index=22]:1.445650)[&index=20]:19.733715)[&index=23]:0.017122)[&index=24]:0.013768)[&index=25]:0.016768)[&index=26];
382400	-463.368	-393.753	-69.6153	((no_tail_r2[&index=9]:0.013748,((blue1[&index=11]:0.018848,(blue2[&index=12]:0.002295,(red1[&index=13]:0.009127,red2[&index=14]:0.023267)[&index=15]:11.038600)[&index=16]:0.015122)[&index=17]:4.268939,no_tail_r3[&index=10]:0.114834)[&index=18]:0.074291)[&index=19]:0.000339,ano_tail_r1[&index=8]:0.028278,(no_tail_l1[&index=7]:0.000869,((no_tail_l3[&index=5]:0.039142,((blue_f2[&index=4]:0.003394,blue_f1[&index=3]:0.029731)[&index=22]:4.712757,(red_f1[&index=1]:0.008684,red_f2[&index=2]:0.006500)[&index=21]:7.183158)[&index=20]:2.469446)[&index=23]:0.000981,no_tail_l2[&index=6]:0.018671)[&index=24]:0.021583)[&index=25]:0.073076)[&index=26];
382500	-462.189	-393.137	-69.0525	((((blue1[&index=11]:0.001888,(blue2[&index=12]:0.048218,(red1[&index=13]:0.001716,red2[&index=14]:0.007109)[&index=15]:6.401371)[&index=16]:0.007025)[&index=17]:8.631582,no_tail_r3[&index=10]:0.007225)[&index=18]:0.012076,no_tail_r2[&index=9]:0.054326)[&index=19]:0.037177,((no_tail_l2[&index=6]:0.001050,(((red_f2[&index=2]:0.009173,red_f1[&index=1]:0.007120)[&index=21]:2.124363,(blue_f1[&index=3]:0.006474,blue_f2[&index=4]:0.001430)[&index=22]:4.618127)[&index=20]:5.075523,no_tail_l3[&index=5]:0.058995)[&index=23]:0.053058)[&index=24]:0.068127,no_tail_l1[&index=7]:0.022999)[&index=25]:0.061378,ano_tail_r1[&index=8]:0.044061)[&index=26];
382600	-463.684	-394.834	-68.8501	(((no_tail_l2[&index=6]:0.006980,(((red_f1[&index=1]:0.017127,red_f2[&index=2]:0.011009)[&index=21]:7.378327,(blue_f2[&index=4]:0.007477,blue_f1[&index=3]:0.038573)[&index=22]:2.010840)[&index=20]:0.588558,no_tail_l3[&index=5]:0.037449)[&index=23]:0.009997)[&index=24]:0.045214,no_tail_l1[&index=7]:0.001896)[&index=25]:0.093177,ano_tail_r1[&index=8]:0.022552,(no_tail_r2[&index=9]:0.007581,(no_tail_r3[&index=10]:0.028306,(blue1[&index=11]:0.002856,((red2[&index=14]:0.021873,red1[&index=13]:0.010694)[&index=15]:12.940510,blue2[&index=12]:0.064674)[&index=16]:0.016605)[&index=17]:2.885419)[&index=18]:0.070130)[&index=19]:0.031639)[&index=26];
382700	-467.889	-395.806	-72.0832	(((no_tail_r3[&index=10]:0.000177,(blue1[&index=11]:0.004081,(blue2[&index=12]:0.008275,(red1[&index=13]:0.008387,red2[&index=14]:0.014223)[&index=15]:22.472025)[&index=16]:0.002760)[&index=17]:4.235737)[&index=18]:0.002392,no_tail_r2[&index=9]:0.011599)[&index=19]:0.111048,((no_tail_l2[&index=6]:0.029619,(((red_f2[&index=2]:0.026815,red_f1[&index=1]:0.046134)[&index=21]:7.439106,(blue_f1[&index=3]:0.023135,blue_f2[&index=4]:0.005332)[&index=22]:7.339972)[&index=20]:0.481307,no_tail_l3[&index=5]:0.048941)[&index=23]:0.008859)[&index=24]:0.048362,no_tail_l1[&index=7]:0.019182)[&index=25]:0.119646,ano_tail_r1[&index=8]:0.007711)[&index=26];
382800	-472.703	-399.827	-72.876	(ano_tail_r1[&index=8]:0.010446,(no_tail_r2[&index=9]:0.057741,(no_tail_r3[&index=10]:0.053160,(blue1[&index=11]:0.007448,(blue2[&index=12]:0.016122,(red1[&index=13]:0.047413,red2[&index=14]:0.017197)[&index=15]:10.181971)[&index=16]:0.011829)[&index=17]:5.835216)[&index=18]:0.007873)[&index=19]:0.099871,(((((blue_f1[&index=3]:0.027224,blue_f2[&index=4]:0.036558)[&index=22]:8.671160,(red_f2[&index=2]:0.009127,red_f1[&index=1]:0.007884)[&index=21]:9.588377)[&index=20]:11.553958,no_tail_l3[&index=5]:0.055674)[&index=23]:0.000870,no_tail_l2[&index=6]:0.015444)[&index=24]:0.014658,no_tail_l1[&index=7]:0.074132)[&index=25]:0.077620)[&index=26];
382900	-466.659	-396.364	-70.295	((no_tail_l1[&index=7]:0.028793,((no_tail_l3[&index=5]:0.070424,((blue_f2[&index=4]:0.002662,blue_f1[&index=3]:0.004755)[&index=22]:4.490320,(red_f2[&index=2]:0.026391,red_f1[&index=1]:0.000116)[&index=21]:4.703211)[&index=20]:2.375279)[&index=23]:0.053213,no_tail_l2[&index=6]:0.013148)[&index=24]:0.065821)[&index=25]:0.001168,(((blue1[&index=11]:0.013057,(blue2[&index=12]:0.012846,(red2[&index=14]:0.028934,red1[&index=13]:0.003546)[&index=15]:9.534228)[&index=16]:0.010724)[&index=17]:11.960618,no_tail_r3[&index=10]:0.039629)[&index=18]:0.013328,no_tail_r2[&index=9]:0.038457)[&index=19]:0.060156,ano_tail_r1[&index=8]:0.023288)[&index=26];
383000	-467.917	-399.473	-68.444	((no_tail_l1[&index=7]:0.033517,((((blue_f2[&index=4]:0.013494,blue_f1[&index=3]:0.001457)[&index=22]:0.223293,(red_f2[&index=2]:0.034249,red_f1[&index=1]:0.020980)[&index=21]:7.799939)[&index=20]:2.544312,no_tail_l3[&index=5]:0.014566)[&index=23]:0.034534,no_tail_l2[&index=6]:0.017768)[&index=24]:0.028741)[&index=25]:0.179841,(no_tail_r2[&index=9]:0.031502,((blue1[&index=11]:0.007342,(blue2[&index=12]:0.028547,(red2[&index=14]:0.028729,red1[&index=13]:0.004715)[&index=15]:7.955212)[&index=16]:0.016227)[&index=17]:5.098615,no_tail_r3[&index=10]:0.062175)[&index=18]:0.057649)[&index=19]:0.049544,ano_tail_r1[&index=8]:0.032124)[&index=26];
383100	-463.1	-393.86	-69.2402	(ano_tail_r1[&index=8]:0.025788,((no_tail_r3[&index=10]:0.004237,((blue2[&index=12]:0.015568,(red2[&index=14]:0.018420,red1[&index=13]:0.023578)[&index=15]:7.835188)[&index=16]:0.020099,blue1[&index=11]:0.001146)[&index=17]:9.066399)[&index=18]:0.002767,no_tail_r2[&index=9]:0.023487)[&index=19]:0.030712,(no_tail_l1[&index=7]:0.027538,(no_tail_l2[&index=6]:0.002432,(((blue_f1[&index=3]:0.014272,blue_f2[&index=4]:0.003279)[&index=22]:2.032787,(red_f2[&index=2]:0.025275,red_f1[&index=1]:0.031896)[&index=21]:5.975288)[&index=20]:2.956352,no_tail_l3[&index=5]:0.013544)[&index=23]:0.044636)[&index=24]:0.024376)[&index=25]:0.080891)[&index=26];
383200	-469.029	-397.174	-71.8558	(ano_tail_r1[&index=8]:0.086140,(((no_tail_l3[&index=5]:0.042151,((red_f1[&index=1]:0.011451,red_f2[&index=2]:0.006726)[&index=21]:6.794172,(blue_f2[&index=4]:0.011130,blue_f1[&index=3]:0.051927)[&index=22]:16.520626)[&index=20]:0.221507)[&index=23]:0.003917,no_tail_l2[&index=6]:0.027011)[&index=24]:0.034388,no_tail_l1[&index=7]:0.074685)[&index=25]:0.025286,(no_tail_r2[&index=9]:0.017523,(no_tail_r3[&index=10]:0.016869,(blue1[&index=11]:0.001492,((red2[&index=14]:0.005357,red1[&index=13]:0.025160)[&index=15]:10.506420,blue2[&index=12]:0.000710)[&index=16]:0.036152)[&index=17]:6.800341)[&index=18]:0.007605)[&index=19]:0.049242)[&index=26];
383300	-462.066	-391.709	-70.3566	(((no_tail_l2[&index=6]:0.000768,(no_tail_l3[&index=5]:0.019985,((blue_f2[&index=4]:0.009001,blue_f1[&index=3]:0.022016)[&index=22]:1.912356,(red_f2[&index=2]:0.013850,red_f1[&index=1]:0.005453)[&index=21]:12.200693)[&index=20]:1.505498)[&index=23]:0.020178)[&index=24]:0.074639,no_tail_l1[&index=7]:0.017045)[&index=25]:0.084136,(no_tail_r2[&index=9]:0.000342,((blue1[&index=11]:0.022670,(blue2[&index=12]:0.003374,(red2[&index=14]:0.026066,red1[&index=13]:0.010478)[&index=15]:14.593934)[&index=16]:0.028276)[&index=17]:3.127816,no_tail_r3[&index=10]:0.072492)[&index=18]:0.004913)[&index=19]:0.078421,ano_tail_r1[&index=8]:0.027669)[&index=26];
383400	-460.868	-392.091	-68.7773	((((no_tail_l3[&index=5]:0.055767,((red_f1[&index=1]:0.004025,red_f2[&index=2]:0.005625)[&index=21]:5.145419,(blue_f1[&index=3]:0.019577,blue_f2[&index=4]:0.016718)[&index=22]:4.007123)[&index=20]:1.517004)[&index=23]:0.018729,no_tail_l2[&index=6]:0.009671)[&index=24]:0.023429,no_tail_l1[&index=7]:0.031865)[&index=25]:0.068122,((no_tail_r3[&index=10]:0.074452,((blue2[&index=12]:0.016086,(red1[&index=13]:0.004066,red2[&index=14]:0.011556)[&index=15]:9.204218)[&index=16]:0.021952,blue1[&index=11]:0.007154)[&index=17]:5.592804)[&index=18]:0.042873,no_tail_r2[&index=9]:0.012307)[&index=19]:0.045903,ano_tail_r1[&index=8]:0.029084)[&index=26];
383500	-463.963	-391.044	-72.9192	((no_tail_r2[&index=9]:0.006942,((blue1[&index=11]:0.006476,(blue2[&index=12]:0.027239,(red1[&index=13]:0.012627,red2[&index=14]:0.010178)[&index=15]:7.148902)[&index=16]:0.006228)[&index=17]:2.741150,no_tail_r3[&index=10]:0.058579)[&index=18]:0.008088)[&index=19]:0.059098,(no_tail_l1[&index=7]:0.023015,((((red_f1[&index=1]:0.005830,red_f2[&index=2]:0.000059)[&index=21]:29.740891,(blue_f2[&index=4]:0.013036,blue_f1[&index=3]:0.046937)[&index=22]:3.507363)[&index=20]:3.129581,no_tail_l3[&index=5]:0.010850)[&index=23]:0.012982,no_tail_l2[&index=6]:0.000218)[&index=24]:0.029851)[&index=25]:0.070381,ano_tail_r1[&index=8]:0.018378)[&index=26];
383600	-470.628	-400.408	-70.2195	(((no_tail_r3[&index=10]:0.006967,(blue1[&index=11]:0.019733,((red1[&index=13]:0.011446,red2[&index=14]:0.044807)[&index=15]:10.532809,blue2[&index=12]:0.022323)[&index=16]:0.019790)[&index=17]:2.890098)[&index=18]:0.029330,no_tail_r2[&index=9]:0.004996)[&index=19]:0.117544,ano_tail_r1[&index=8]:0.063155,(((no_tail_l3[&index=5]:0.041759,((red_f2[&index=2]:0.012968,red_f1[&index=1]:0.004167)[&index=21]:6.545529,(blue_f1[&index=3]:0.012869,blue_f2[&index=4]:0.028754)[&index=22]:11.000579)[&index=20]:1.570023)[&index=23]:0.025392,no_tail_l2[&index=6]:0.029174)[&index=24]:0.045743,no_tail_l1[&index=7]:0.056270)[&index=25]:0.060314)[&index=26];
383700	-466.575	-397.411	-69.1638	(ano_tail_r1[&index=8]:0.029655,((no_tail_l2[&index=6]:0.119228,(no_tail_l3[&index=5]:0.033790,((blue_f2[&index=4]:0.001091,blue_f1[&index=3]:0.003941)[&index=22]:0.290946,(red_f1[&index=1]:0.016232,red_f2[&index=2]:0.004299)[&index=21]:8.087949)[&index=20]:6.280630)[&index=23]:0.014830)[&index=24]:0.065673,no_tail_l1[&index=7]:0.016619)[&index=25]:0.157743,(no_tail_r2[&index=9]:0.030683,(no_tail_r3[&index=10]:0.046081,(blue1[&index=11]:0.002453,((red1[&index=13]:0.010653,red2[&index=14]:0.015597)[&index=15]:7.090433,blue2[&index=12]:0.016669)[&index=16]:0.011303)[&index=17]:5.459093)[&index=18]:0.035542)[&index=19]:0.077073)[&index=26];
383800	-467.798	-393.84	-73.958	(ano_tail_r1[&index=8]:0.048948,(((no_tail_l3[&index=5]:0.022940,((blue_f2[&index=4]:0.027104,blue_f1[&index=3]:0.012568)[&index=22]:6.274654,(red_f1[&index=1]:0.003570,red_f2[&index=2]:0.004789)[&index=21]:4.946147)[&index=20]:4.060991)[&index=23]:0.005320,no_tail_l2[&index=6]:0.010540)[&index=24]:0.057162,no_tail_l1[&index=7]:0.002543)[&index=25]:0.093023,(no_tail_r2[&index=9]:0.018200,(((blue2[&index=12]:0.025863,(red2[&index=14]:0.010581,red1[&index=13]:0.039585)[&index=15]:15.006477)[&index=16]:0.010295,blue1[&index=11]:0.004804)[&index=17]:21.048162,no_tail_r3[&index=10]:0.045616)[&index=18]:0.075263)[&index=19]:0.033738)[&index=26];
383900	-469.422	-398.306	-71.1158	(ano_tail_r1[&index=8]:0.026609,(no_tail_l1[&index=7]:0.005768,(no_tail_l2[&index=6]:0.092631,(((blue_f1[&index=3]:0.018659,blue_f2[&index=4]:0.015898)[&index=22]:1.922159,(red_f2[&index=2]:0.026789,red_f1[&index=1]:0.022842)[&index=21]:9.370912)[&index=20]:10.988933,no_tail_l3[&index=5]:0.016053)[&index=23]:0.034018)[&index=24]:0.010094)[&index=25]:0.077908,((no_tail_r3[&index=10]:0.028477,(((red2[&index=14]:0.001452,red1[&index=13]:0.001344)[&index=15]:6.998168,blue2[&index=12]:0.001895)[&index=16]:0.013837,blue1[&index=11]:0.003510)[&index=17]:7.769611)[&index=18]:0.055640,no_tail_r2[&index=9]:0.106375)[&index=19]:0.068616)[&index=26];
384000	-465.656	-392.431	-73.2243	((no_tail_r2[&index=9]:0.007578,(no_tail_r3[&index=10]:0.041884,(blue1[&index=11]:0.017252,(blue2[&index=12]:0.007712,(red1[&index=13]:0.027087,red2[&index=14]:0.002815)[&index=15]:16.985756)[&index=16]:0.004345)[&index=17]:6.348767)[&index=18]:0.008531)[&index=19]:0.020960,((no_tail_l2[&index=6]:0.042035,(((red_f2[&index=2]:0.015412,red_f1[&index=1]:0.006371)[&index=21]:4.119271,(blue_f1[&index=3]:0.001662,blue_f2[&index=4]:0.047199)[&index=22]:7.743586)[&index=20]:12.563308,no_tail_l3[&index=5]:0.057856)[&index=23]:0.024900)[&index=24]:0.050221,no_tail_l1[&index=7]:0.005380)[&index=25]:0.034208,ano_tail_r1[&index=8]:0.036155)[&index=26];
384100	-465.853	-393.907	-71.946	(((no_tail_l2[&index=6]:0.020171,(((blue_f1[&index=3]:0.004239,blue_f2[&index=4]:0.024808)[&index=22]:1.063703,(red_f1[&index=1]:0.020304,red_f2[&index=2]:0.013244)[&index=21]:3.826118)[&index=20]:6.227952,no_tail_l3[&index=5]:0.001345)[&index=23]:0.042732)[&index=24]:0.071259,no_tail_l1[&index=7]:0.009461)[&index=25]:0.057414,ano_tail_r1[&index=8]:0.026086,((no_tail_r3[&index=10]:0.000096,(((red1[&index=13]:0.006005,red2[&index=14]:0.010801)[&index=15]:15.808077,blue2[&index=12]:0.019744)[&index=16]:0.036549,blue1[&index=11]:0.023771)[&index=17]:14.477576)[&index=18]:0.013947,no_tail_r2[&index=9]:0.011003)[&index=19]:0.012773)[&index=26];
384200	-465.802	-391.002	-74.7994	((no_tail_r2[&index=9]:0.035817,((((red1[&index=13]:0.001567,red2[&index=14]:0.000520)[&index=15]:10.014998,blue2[&index=12]:0.029924)[&index=16]:0.004189,blue1[&index=11]:0.001271)[&index=17]:10.894704,no_tail_r3[&index=10]:0.012633)[&index=18]:0.002804)[&index=19]:0.022489,((no_tail_l2[&index=6]:0.088608,(no_tail_l3[&index=5]:0.005976,((blue_f2[&index=4]:0.025138,blue_f1[&index=3]:0.007155)[&index=22]:11.396435,(red_f1[&index=1]:0.021270,red_f2[&index=2]:0.009526)[&index=21]:22.256732)[&index=20]:1.139834)[&index=23]:0.029237)[&index=24]:0.015822,no_tail_l1[&index=7]:0.001315)[&index=25]:0.044075,ano_tail_r1[&index=8]:0.033818)[&index=26];
384300	-466.505	-393.637	-72.8681	(ano_tail_r1[&index=8]:0.028983,(no_tail_l1[&index=7]:0.029472,(no_tail_l2[&index=6]:0.003372,(no_tail_l3[&index=5]:0.031629,((red_f2[&index=2]:0.024411,red_f1[&index=1]:0.003447)[&index=21]:11.551139,(blue_f2[&index=4]:0.008386,blue_f1[&index=3]:0.007381)[&index=22]:17.548587)[&index=20]:0.640246)[&index=23]:0.003850)[&index=24]:0.011289)[&index=25]:0.096888,(no_tail_r2[&index=9]:0.049696,((((red1[&index=13]:0.000515,red2[&index=14]:0.014288)[&index=15]:8.874043,blue2[&index=12]:0.077884)[&index=16]:0.004505,blue1[&index=11]:0.018095)[&index=17]:7.352555,no_tail_r3[&index=10]:0.026155)[&index=18]:0.026549)[&index=19]:0.006315)[&index=26];
384400	-469.161	-399.993	-69.1674	((no_tail_l1[&index=7]:0.009730,(no_tail_l2[&index=6]:0.085808,(no_tail_l3[&index=5]:0.023825,((red_f1[&index=1]:0.037258,red_f2[&index=2]:0.029660)[&index=21]:5.382727,(blue_f2[&index=4]:0.017461,blue_f1[&index=3]:0.007413)[&index=22]:1.000488)[&index=20]:4.672704)[&index=23]:0.036245)[&index=24]:0.034184)[&index=25]:0.040026,ano_tail_r1[&index=8]:0.021733,(((blue1[&index=11]:0.013776,(blue2[&index=12]:0.043168,(red2[&index=14]:0.016690,red1[&index=13]:0.005819)[&index=15]:12.011431)[&index=16]:0.004298)[&index=17]:4.263873,no_tail_r3[&index=10]:0.022906)[&index=18]:0.064350,no_tail_r2[&index=9]:0.077647)[&index=19]:0.012577)[&index=26];
384500	-468.841	-401.09	-67.7511	(ano_tail_r1[&index=8]:0.018931,((no_tail_r3[&index=10]:0.009661,((blue2[&index=12]:0.010225,(red1[&index=13]:0.006398,red2[&index=14]:0.037793)[&index=15]:1.225690)[&index=16]:0.027251,blue1[&index=11]:0.012424)[&index=17]:2.359914)[&index=18]:0.097076,no_tail_r2[&index=9]:0.022068)[&index=19]:0.111295,(no_tail_l1[&index=7]:0.000753,((no_tail_l3[&index=5]:0.037833,((red_f1[&index=1]:0.004382,red_f2[&index=2]:0.025956)[&index=21]:1.779184,(blue_f2[&index=4]:0.014582,blue_f1[&index=3]:0.001614)[&index=22]:9.804619)[&index=20]:5.081522)[&index=23]:0.016884,no_tail_l2[&index=6]:0.010044)[&index=24]:0.037391)[&index=25]:0.100986)[&index=26];
384600	-469.192	-395.643	-73.5482	((((((red_f2[&index=2]:0.001989,red_f1[&index=1]:0.000760)[&index=21]:10.284611,(blue_f1[&index=3]:0.007921,blue_f2[&index=4]:0.021739)[&index=22]:0.357309)[&index=20]:19.364876,no_tail_l3[&index=5]:0.037607)[&index=23]:0.094182,no_tail_l2[&index=6]:0.032284)[&index=24]:0.004702,no_tail_l1[&index=7]:0.028030)[&index=25]:0.101376,ano_tail_r1[&index=8]:0.062635,(((((red1[&index=13]:0.009304,red2[&index=14]:0.022102)[&index=15]:14.024285,blue2[&index=12]:0.023259)[&index=16]:0.008805,blue1[&index=11]:0.004324)[&index=17]:5.181354,no_tail_r3[&index=10]:0.053152)[&index=18]:0.056923,no_tail_r2[&index=9]:0.015559)[&index=19]:0.040977)[&index=26];
384700	-466.786	-392.585	-74.2003	((no_tail_l1[&index=7]:0.037142,(no_tail_l2[&index=6]:0.018860,(no_tail_l3[&index=5]:0.019840,((blue_f1[&index=3]:0.009132,blue_f2[&index=4]:0.042543)[&index=22]:7.586077,(red_f1[&index=1]:0.012075,red_f2[&index=2]:0.010002)[&index=21]:12.835049)[&index=20]:2.420999)[&index=23]:0.055840)[&index=24]:0.012395)[&index=25]:0.074007,ano_tail_r1[&index=8]:0.003960,(no_tail_r2[&index=9]:0.002175,(no_tail_r3[&index=10]:0.030626,(blue1[&index=11]:0.013645,(blue2[&index=12]:0.003198,(red2[&index=14]:0.006655,red1[&index=13]:0.004534)[&index=15]:18.042427)[&index=16]:0.011693)[&index=17]:11.680844)[&index=18]:0.028487)[&index=19]:0.138169)[&index=26];
384800	-461.875	-393.261	-68.6145	((no_tail_l1[&index=7]:0.017256,((((blue_f1[&index=3]:0.009334,blue_f2[&index=4]:0.001215)[&index=22]:1.845990,(red_f1[&index=1]:0.006333,red_f2[&index=2]:0.031041)[&index=21]:11.716872)[&index=20]:1.544349,no_tail_l3[&index=5]:0.120007)[&index=23]:0.030471,no_tail_l2[&index=6]:0.054703)[&index=24]:0.031756)[&index=25]:0.122640,(no_tail_r2[&index=9]:0.008773,((blue1[&index=11]:0.002868,(blue2[&index=12]:0.017205,(red1[&index=13]:0.014201,red2[&index=14]:0.005634)[&index=15]:6.718748)[&index=16]:0.021560)[&index=17]:2.783230,no_tail_r3[&index=10]:0.010123)[&index=18]:0.011985)[&index=19]:0.039891,ano_tail_r1[&index=8]:0.005209)[&index=26];
384900	-469.58	-399.665	-69.9154	((((no_tail_l3[&index=5]:0.059949,((blue_f2[&index=4]:0.004583,blue_f1[&index=3]:0.054643)[&index=22]:10.378192,(red_f2[&index=2]:0.005244,red_f1[&index=1]:0.023559)[&index=21]:0.517686)[&index=20]:6.779623)[&index=23]:0.065478,no_tail_l2[&index=6]:0.025708)[&index=24]:0.025927,no_tail_l1[&index=7]:0.046691)[&index=25]:0.057938,(no_tail_r2[&index=9]:0.028982,(no_tail_r3[&index=10]:0.048458,(blue1[&index=11]:0.012898,(blue2[&index=12]:0.007155,(red1[&index=13]:0.032803,red2[&index=14]:0.011056)[&index=15]:9.059518)[&index=16]:0.015551)[&index=17]:4.300625)[&index=18]:0.020271)[&index=19]:0.054314,ano_tail_r1[&index=8]:0.038977)[&index=26];
385000	-473.937	-405.753	-68.1842	((no_tail_r2[&index=9]:0.004994,((((red1[&index=13]:0.029037,red2[&index=14]:0.017574)[&index=15]:6.841036,blue2[&index=12]:0.001101)[&index=16]:0.014262,blue1[&index=11]:0.022531)[&index=17]:5.718839,no_tail_r3[&index=10]:0.004713)[&index=18]:0.169278)[&index=19]:0.013847,((no_tail_l2[&index=6]:0.054393,(((blue_f1[&index=3]:0.069023,blue_f2[&index=4]:0.056119)[&index=22]:4.716095,(red_f2[&index=2]:0.012116,red_f1[&index=1]:0.011674)[&index=21]:2.711569)[&index=20]:2.348022,no_tail_l3[&index=5]:0.027857)[&index=23]:0.013671)[&index=24]:0.059497,no_tail_l1[&index=7]:0.033497)[&index=25]:0.040668,ano_tail_r1[&index=8]:0.028354)[&index=26];
385100	-468.835	-398.036	-70.7985	((((blue1[&index=11]:0.027552,(blue2[&index=12]:0.007871,(red1[&index=13]:0.007357,red2[&index=14]:0.011103)[&index=15]:7.498926)[&index=16]:0.007233)[&index=17]:9.222572,no_tail_r3[&index=10]:0.015603)[&index=18]:0.057722,no_tail_r2[&index=9]:0.000477)[&index=19]:0.042680,ano_tail_r1[&index=8]:0.034782,((no_tail_l2[&index=6]:0.043982,(((blue_f1[&index=3]:0.015018,blue_f2[&index=4]:0.048947)[&index=22]:1.812208,(red_f1[&index=1]:0.012958,red_f2[&index=2]:0.008589)[&index=21]:14.594332)[&index=20]:2.349362,no_tail_l3[&index=5]:0.058057)[&index=23]:0.007469)[&index=24]:0.113713,no_tail_l1[&index=7]:0.065775)[&index=25]:0.027362)[&index=26];
385200	-471.266	-400.246	-71.0204	(((no_tail_r3[&index=10]:0.031139,(blue1[&index=11]:0.006018,((red2[&index=14]:0.009551,red1[&index=13]:0.012406)[&index=15]:6.503432,blue2[&index=12]:0.016660)[&index=16]:0.000890)[&index=17]:9.768177)[&index=18]:0.157180,no_tail_r2[&index=9]:0.069345)[&index=19]:0.032609,(no_tail_l1[&index=7]:0.023178,(no_tail_l2[&index=6]:0.009314,(no_tail_l3[&index=5]:0.040949,((red_f2[&index=2]:0.009863,red_f1[&index=1]:0.007474)[&index=21]:13.385024,(blue_f1[&index=3]:0.059161,blue_f2[&index=4]:0.006204)[&index=22]:2.338645)[&index=20]:4.505555)[&index=23]:0.030987)[&index=24]:0.062801)[&index=25]:0.055146,ano_tail_r1[&index=8]:0.059099)[&index=26];
385300	-482.234	-409.138	-73.0962	(ano_tail_r1[&index=8]:0.028413,(((((red_f2[&index=2]:0.011807,red_f1[&index=1]:0.006594)[&index=21]:18.450923,(blue_f2[&index=4]:0.063331,blue_f1[&index=3]:0.008130)[&index=22]:1.839642)[&index=20]:6.364156,no_tail_l3[&index=5]:0.097397)[&index=23]:0.099262,no_tail_l2[&index=6]:0.015919)[&index=24]:0.131658,no_tail_l1[&index=7]:0.021551)[&index=25]:0.138157,(((blue1[&index=11]:0.018919,(blue2[&index=12]:0.012483,(red2[&index=14]:0.004913,red1[&index=13]:0.009073)[&index=15]:13.466567)[&index=16]:0.014621)[&index=17]:6.391635,no_tail_r3[&index=10]:0.180211)[&index=18]:0.135540,no_tail_r2[&index=9]:0.030483)[&index=19]:0.038735)[&index=26];
385400	-467.363	-391.773	-75.5901	((no_tail_r2[&index=9]:0.001348,((blue1[&index=11]:0.040081,(blue2[&index=12]:0.010642,(red2[&index=14]:0.007085,red1[&index=13]:0.016905)[&index=15]:12.639647)[&index=16]:0.004700)[&index=17]:12.898333,no_tail_r3[&index=10]:0.001235)[&index=18]:0.145155)[&index=19]:0.013109,(no_tail_l1[&index=7]:0.011413,((no_tail_l3[&index=5]:0.051008,((red_f2[&index=2]:0.007168,red_f1[&index=1]:0.012633)[&index=21]:8.296329,(blue_f1[&index=3]:0.000891,blue_f2[&index=4]:0.015117)[&index=22]:22.302297)[&index=20]:3.396516)[&index=23]:0.028609,no_tail_l2[&index=6]:0.036050)[&index=24]:0.029805)[&index=25]:0.078810,ano_tail_r1[&index=8]:0.004371)[&index=26];
385500	-463.174	-390.441	-72.7326	((((((blue_f2[&index=4]:0.010427,blue_f1[&index=3]:0.020083)[&index=22]:6.300802,(red_f1[&index=1]:0.014663,red_f2[&index=2]:0.005064)[&index=21]:12.803177)[&index=20]:11.203236,no_tail_l3[&index=5]:0.014250)[&index=23]:0.042409,no_tail_l2[&index=6]:0.033732)[&index=24]:0.012645,no_tail_l1[&index=7]:0.000614)[&index=25]:0.018343,(no_tail_r2[&index=9]:0.011101,(((blue2[&index=12]:0.040430,(red1[&index=13]:0.013801,red2[&index=14]:0.009203)[&index=15]:8.699994)[&index=16]:0.007274,blue1[&index=11]:0.004591)[&index=17]:6.385789,no_tail_r3[&index=10]:0.026652)[&index=18]:0.006847)[&index=19]:0.063489,ano_tail_r1[&index=8]:0.013469)[&index=26];
385600	-461.844	-391.38	-70.4645	((((blue1[&index=11]:0.027729,(blue2[&index=12]:0.027271,(red2[&index=14]:0.000523,red1[&index=13]:0.021838)[&index=15]:8.250901)[&index=16]:0.021860)[&index=17]:5.943139,no_tail_r3[&index=10]:0.009747)[&index=18]:0.019348,no_tail_r2[&index=9]:0.004973)[&index=19]:0.095382,(((((blue_f1[&index=3]:0.014989,blue_f2[&index=4]:0.000204)[&index=22]:4.935333,(red_f2[&index=2]:0.005246,red_f1[&index=1]:0.000785)[&index=21]:8.458090)[&index=20]:6.338913,no_tail_l3[&index=5]:0.015775)[&index=23]:0.031364,no_tail_l2[&index=6]:0.011138)[&index=24]:0.019465,no_tail_l1[&index=7]:0.002778)[&index=25]:0.098335,ano_tail_r1[&index=8]:0.066443)[&index=26];
385700	-476.508	-401.114	-75.3941	(ano_tail_r1[&index=8]:0.043444,(no_tail_r2[&index=9]:0.116971,((blue1[&index=11]:0.007637,(blue2[&index=12]:0.011712,(red2[&index=14]:0.005092,red1[&index=13]:0.002539)[&index=15]:10.315286)[&index=16]:0.041991)[&index=17]:9.724447,no_tail_r3[&index=10]:0.042580)[&index=18]:0.043642)[&index=19]:0.038688,(((((blue_f1[&index=3]:0.018467,blue_f2[&index=4]:0.025071)[&index=22]:6.907735,(red_f2[&index=2]:0.027897,red_f1[&index=1]:0.002420)[&index=21]:22.046703)[&index=20]:9.397820,no_tail_l3[&index=5]:0.083819)[&index=23]:0.004504,no_tail_l2[&index=6]:0.010407)[&index=24]:0.099063,no_tail_l1[&index=7]:0.044245)[&index=25]:0.007132)[&index=26];
385800	-460.935	-387.988	-72.9466	((((no_tail_l3[&index=5]:0.006735,((red_f1[&index=1]:0.009667,red_f2[&index=2]:0.005226)[&index=21]:15.780668,(blue_f1[&index=3]:0.007216,blue_f2[&index=4]:0.017869)[&index=22]:1.666936)[&index=20]:11.552457)[&index=23]:0.075154,no_tail_l2[&index=6]:0.014822)[&index=24]:0.050237,no_tail_l1[&index=7]:0.000189)[&index=25]:0.060679,((((blue2[&index=12]:0.005209,(red2[&index=14]:0.005692,red1[&index=13]:0.014519)[&index=15]:6.666074)[&index=16]:0.008959,blue1[&index=11]:0.001923)[&index=17]:10.763888,no_tail_r3[&index=10]:0.002874)[&index=18]:0.050012,no_tail_r2[&index=9]:0.012940)[&index=19]:0.042156,ano_tail_r1[&index=8]:0.010125)[&index=26];
385900	-465.052	-395.025	-70.0269	(ano_tail_r1[&index=8]:0.016975,(no_tail_r2[&index=9]:0.023837,(no_tail_r3[&index=10]:0.065825,(blue1[&index=11]:0.058118,(blue2[&index=12]:0.011547,(red1[&index=13]:0.018817,red2[&index=14]:0.004923)[&index=15]:13.595495)[&index=16]:0.019190)[&index=17]:4.561274)[&index=18]:0.013238)[&index=19]:0.002167,(((no_tail_l3[&index=5]:0.032164,((blue_f2[&index=4]:0.002857,blue_f1[&index=3]:0.034905)[&index=22]:2.101932,(red_f2[&index=2]:0.000281,red_f1[&index=1]:0.004769)[&index=21]:4.800770)[&index=20]:6.789916)[&index=23]:0.029896,no_tail_l2[&index=6]:0.009460)[&index=24]:0.013829,no_tail_l1[&index=7]:0.011472)[&index=25]:0.009986)[&index=26];
386000	-465.626	-393.632	-71.994	(ano_tail_r1[&index=8]:0.040359,(no_tail_r2[&index=9]:0.000188,((blue1[&index=11]:0.027471,(blue2[&index=12]:0.022255,(red1[&index=13]:0.012322,red2[&index=14]:0.003380)[&index=15]:9.077339)[&index=16]:0.010857)[&index=17]:10.419583,no_tail_r3[&index=10]:0.064667)[&index=18]:0.030853)[&index=19]:0.061360,(no_tail_l1[&index=7]:0.052334,((((red_f2[&index=2]:0.021658,red_f1[&index=1]:0.006932)[&index=21]:0.500522,(blue_f1[&index=3]:0.004301,blue_f2[&index=4]:0.006372)[&index=22]:7.883000)[&index=20]:13.615809,no_tail_l3[&index=5]:0.063498)[&index=23]:0.004973,no_tail_l2[&index=6]:0.008559)[&index=24]:0.017177)[&index=25]:0.113373)[&index=26];
386100	-475.294	-402.245	-73.0494	((no_tail_l1[&index=7]:0.041646,((no_tail_l3[&index=5]:0.009857,((blue_f1[&index=3]:0.001314,blue_f2[&index=4]:0.010324)[&index=22]:2.135982,(red_f2[&index=2]:0.030834,red_f1[&index=1]:0.002166)[&index=21]:3.553013)[&index=20]:3.249677)[&index=23]:0.153169,no_tail_l2[&index=6]:0.007143)[&index=24]:0.079910)[&index=25]:0.077580,ano_tail_r1[&index=8]:0.001814,((no_tail_r3[&index=10]:0.008475,(blue1[&index=11]:0.007750,(blue2[&index=12]:0.008904,(red2[&index=14]:0.044021,red1[&index=13]:0.004909)[&index=15]:8.280336)[&index=16]:0.063799)[&index=17]:29.374269)[&index=18]:0.093159,no_tail_r2[&index=9]:0.033896)[&index=19]:0.071796)[&index=26];
386200	-462.77	-389.705	-73.0655	(ano_tail_r1[&index=8]:0.002883,((no_tail_l2[&index=6]:0.024481,(no_tail_l3[&index=5]:0.035211,((blue_f2[&index=4]:0.010523,blue_f1[&index=3]:0.012815)[&index=22]:6.451181,(red_f1[&index=1]:0.005491,red_f2[&index=2]:0.009389)[&index=21]:7.720965)[&index=20]:2.585125)[&index=23]:0.000343)[&index=24]:0.020841,no_tail_l1[&index=7]:0.018952)[&index=25]:0.097205,(no_tail_r2[&index=9]:0.021344,(no_tail_r3[&index=10]:0.004759,(blue1[&index=11]:0.016235,(blue2[&index=12]:0.005357,(red1[&index=13]:0.008895,red2[&index=14]:0.018453)[&index=15]:8.193391)[&index=16]:0.014023)[&index=17]:22.029133)[&index=18]:0.033139)[&index=19]:0.086231)[&index=26];
386300	-473.545	-393.325	-80.2198	((((((blue_f1[&index=3]:0.023457,blue_f2[&index=4]:0.021937)[&index=22]:12.597450,(red_f1[&index=1]:0.004349,red_f2[&index=2]:0.014953)[&index=21]:12.805998)[&index=20]:6.864729,no_tail_l3[&index=5]:0.032591)[&index=23]:0.003999,no_tail_l2[&index=6]:0.035064)[&index=24]:0.047169,no_tail_l1[&index=7]:0.054700)[&index=25]:0.031913,ano_tail_r1[&index=8]:0.000051,(no_tail_r2[&index=9]:0.052100,((blue1[&index=11]:0.011425,((red2[&index=14]:0.003683,red1[&index=13]:0.015346)[&index=15]:45.528460,blue2[&index=12]:0.015957)[&index=16]:0.017684)[&index=17]:4.903532,no_tail_r3[&index=10]:0.002395)[&index=18]:0.059270)[&index=19]:0.049881)[&index=26];
386400	-463.815	-395.001	-68.8148	((no_tail_r2[&index=9]:0.135037,(((blue2[&index=12]:0.011656,(red1[&index=13]:0.005587,red2[&index=14]:0.000171)[&index=15]:7.234601)[&index=16]:0.010687,blue1[&index=11]:0.030866)[&index=17]:3.992666,no_tail_r3[&index=10]:0.011550)[&index=18]:0.018113)[&index=19]:0.018028,(no_tail_l1[&index=7]:0.024067,(no_tail_l2[&index=6]:0.002408,(no_tail_l3[&index=5]:0.010861,((blue_f2[&index=4]:0.000042,blue_f1[&index=3]:0.027108)[&index=22]:1.484274,(red_f1[&index=1]:0.011735,red_f2[&index=2]:0.002413)[&index=21]:8.859060)[&index=20]:4.041560)[&index=23]:0.041293)[&index=24]:0.087155)[&index=25]:0.052023,ano_tail_r1[&index=8]:0.060097)[&index=26];
386500	-458.699	-386.695	-72.0038	(ano_tail_r1[&index=8]:0.015846,(no_tail_r2[&index=9]:0.012519,((blue1[&index=11]:0.002534,(blue2[&index=12]:0.002360,(red2[&index=14]:0.003349,red1[&index=13]:0.004085)[&index=15]:11.700306)[&index=16]:0.025786)[&index=17]:4.977327,no_tail_r3[&index=10]:0.026786)[&index=18]:0.060089)[&index=19]:0.020126,(((no_tail_l3[&index=5]:0.040199,((red_f1[&index=1]:0.015219,red_f2[&index=2]:0.003840)[&index=21]:10.516849,(blue_f2[&index=4]:0.002050,blue_f1[&index=3]:0.002494)[&index=22]:12.340937)[&index=20]:2.163664)[&index=23]:0.009984,no_tail_l2[&index=6]:0.010749)[&index=24]:0.073852,no_tail_l1[&index=7]:0.020024)[&index=25]:0.067063)[&index=26];
386600	-472.639	-400.687	-71.9524	(ano_tail_r1[&index=8]:0.095392,((no_tail_l2[&index=6]:0.082967,(((blue_f2[&index=4]:0.053647,blue_f1[&index=3]:0.001597)[&index=22]:0.507711,(red_f1[&index=1]:0.044899,red_f2[&index=2]:0.002853)[&index=21]:6.875589)[&index=20]:3.199471,no_tail_l3[&index=5]:0.027169)[&index=23]:0.052963)[&index=24]:0.025671,no_tail_l1[&index=7]:0.008543)[&index=25]:0.094723,(no_tail_r2[&index=9]:0.008108,((((red2[&index=14]:0.023569,red1[&index=13]:0.003349)[&index=15]:18.949450,blue2[&index=12]:0.017530)[&index=16]:0.001293,blue1[&index=11]:0.019045)[&index=17]:11.660301,no_tail_r3[&index=10]:0.019005)[&index=18]:0.061998)[&index=19]:0.024356)[&index=26];
386700	-460.789	-390.269	-70.5199	((((no_tail_l3[&index=5]:0.011544,((red_f1[&index=1]:0.015043,red_f2[&index=2]:0.009622)[&index=21]:10.284754,(blue_f2[&index=4]:0.012034,blue_f1[&index=3]:0.008028)[&index=22]:7.655511)[&index=20]:3.187930)[&index=23]:0.006160,no_tail_l2[&index=6]:0.004273)[&index=24]:0.057660,no_tail_l1[&index=7]:0.012369)[&index=25]:0.021687,(no_tail_r2[&index=9]:0.023434,((blue1[&index=11]:0.014385,((red1[&index=13]:0.006763,red2[&index=14]:0.000083)[&index=15]:7.240074,blue2[&index=12]:0.030370)[&index=16]:0.007874)[&index=17]:5.967020,no_tail_r3[&index=10]:0.011400)[&index=18]:0.092476)[&index=19]:0.004705,ano_tail_r1[&index=8]:0.013480)[&index=26];
386800	-477.053	-403.843	-73.2095	((no_tail_l1[&index=7]:0.029880,(no_tail_l2[&index=6]:0.029033,(no_tail_l3[&index=5]:0.026766,((red_f1[&index=1]:0.003051,red_f2[&index=2]:0.009232)[&index=21]:10.916637,(blue_f1[&index=3]:0.001585,blue_f2[&index=4]:0.052062)[&index=22]:17.781662)[&index=20]:2.461127)[&index=23]:0.014705)[&index=24]:0.035232)[&index=25]:0.145649,ano_tail_r1[&index=8]:0.054760,(no_tail_r2[&index=9]:0.088581,((blue1[&index=11]:0.002507,((red1[&index=13]:0.009503,red2[&index=14]:0.004068)[&index=15]:7.437871,blue2[&index=12]:0.005375)[&index=16]:0.076341)[&index=17]:8.713287,no_tail_r3[&index=10]:0.094134)[&index=18]:0.076322)[&index=19]:0.076964)[&index=26];
386900	-470.993	-397.103	-73.8895	(ano_tail_r1[&index=8]:0.033756,((no_tail_l2[&index=6]:0.021429,(no_tail_l3[&index=5]:0.012707,((red_f1[&index=1]:0.009050,red_f2[&index=2]:0.017750)[&index=21]:3.560711,(blue_f1[&index=3]:0.015915,blue_f2[&index=4]:0.013470)[&index=22]:12.162060)[&index=20]:5.922047)[&index=23]:0.004794)[&index=24]:0.105897,no_tail_l1[&index=7]:0.031786)[&index=25]:0.063115,(no_tail_r2[&index=9]:0.008734,(no_tail_r3[&index=10]:0.000418,(((red2[&index=14]:0.004924,red1[&index=13]:0.002268)[&index=15]:25.944533,blue2[&index=12]:0.114157)[&index=16]:0.000761,blue1[&index=11]:0.020871)[&index=17]:3.378122)[&index=18]:0.052969)[&index=19]:0.044072)[&index=26];
387000	-466.587	-393.148	-73.4382	((no_tail_l1[&index=7]:0.025021,(no_tail_l2[&index=6]:0.018407,(((red_f1[&index=1]:0.008559,red_f2[&index=2]:0.004827)[&index=21]:11.859206,(blue_f2[&index=4]:0.012786,blue_f1[&index=3]:0.010543)[&index=22]:3.180924)[&index=20]:22.443915,no_tail_l3[&index=5]:0.011675)[&index=23]:0.036592)[&index=24]:0.133958)[&index=25]:0.037998,((no_tail_r3[&index=10]:0.018867,(((red2[&index=14]:0.015921,red1[&index=13]:0.025655)[&index=15]:8.371594,blue2[&index=12]:0.021187)[&index=16]:0.016126,blue1[&index=11]:0.007809)[&index=17]:2.969367)[&index=18]:0.025525,no_tail_r2[&index=9]:0.010061)[&index=19]:0.012389,ano_tail_r1[&index=8]:0.011186)[&index=26];
387100	-459.754	-390.518	-69.2362	(((no_tail_r3[&index=10]:0.003388,(blue1[&index=11]:0.018077,(blue2[&index=12]:0.028321,(red2[&index=14]:0.012095,red1[&index=13]:0.005494)[&index=15]:6.750464)[&index=16]:0.017235)[&index=17]:6.043368)[&index=18]:0.024699,no_tail_r2[&index=9]:0.008920)[&index=19]:0.045332,ano_tail_r1[&index=8]:0.021507,(((no_tail_l3[&index=5]:0.000124,((blue_f2[&index=4]:0.011840,blue_f1[&index=3]:0.006754)[&index=22]:0.981540,(red_f1[&index=1]:0.003043,red_f2[&index=2]:0.031278)[&index=21]:9.811533)[&index=20]:4.295881)[&index=23]:0.023926,no_tail_l2[&index=6]:0.022660)[&index=24]:0.012320,no_tail_l1[&index=7]:0.013127)[&index=25]:0.087086)[&index=26];
387200	-463.897	-395.371	-68.5257	((no_tail_l1[&index=7]:0.011141,((no_tail_l3[&index=5]:0.016871,((blue_f1[&index=3]:0.017261,blue_f2[&index=4]:0.016723)[&index=22]:0.519345,(red_f1[&index=1]:0.014738,red_f2[&index=2]:0.009454)[&index=21]:7.365266)[&index=20]:6.507698)[&index=23]:0.015568,no_tail_l2[&index=6]:0.038293)[&index=24]:0.116705)[&index=25]:0.068534,(no_tail_r2[&index=9]:0.029091,((((red2[&index=14]:0.032381,red1[&index=13]:0.002935)[&index=15]:5.705181,blue2[&index=12]:0.004843)[&index=16]:0.050700,blue1[&index=11]:0.000061)[&index=17]:4.107198,no_tail_r3[&index=10]:0.026835)[&index=18]:0.006485)[&index=19]:0.042168,ano_tail_r1[&index=8]:0.002180)[&index=26];
387300	-463.973	-395.038	-68.9354	(((no_tail_l2[&index=6]:0.004708,(no_tail_l3[&index=5]:0.025277,((blue_f2[&index=4]:0.018636,blue_f1[&index=3]:0.002743)[&index=22]:0.078123,(red_f2[&index=2]:0.016377,red_f1[&index=1]:0.004302)[&index=21]:4.394952)[&index=20]:2.969773)[&index=23]:0.000739)[&index=24]:0.071023,no_tail_l1[&index=7]:0.029341)[&index=25]:0.051116,ano_tail_r1[&index=8]:0.010272,(((blue1[&index=11]:0.050472,((red2[&index=14]:0.006018,red1[&index=13]:0.000461)[&index=15]:6.204536,blue2[&index=12]:0.004350)[&index=16]:0.017117)[&index=17]:12.655782,no_tail_r3[&index=10]:0.095254)[&index=18]:0.000421,no_tail_r2[&index=9]:0.035219)[&index=19]:0.028739)[&index=26];
387400	-465.318	-394.78	-70.5378	((no_tail_l1[&index=7]:0.028115,(no_tail_l2[&index=6]:0.033353,(((blue_f1[&index=3]:0.009048,blue_f2[&index=4]:0.002737)[&index=22]:4.528435,(red_f2[&index=2]:0.002880,red_f1[&index=1]:0.000056)[&index=21]:1.951240)[&index=20]:8.166050,no_tail_l3[&index=5]:0.031519)[&index=23]:0.017539)[&index=24]:0.006749)[&index=25]:0.086970,ano_tail_r1[&index=8]:0.021638,((((blue2[&index=12]:0.016599,(red2[&index=14]:0.014736,red1[&index=13]:0.000426)[&index=15]:17.526321)[&index=16]:0.004847,blue1[&index=11]:0.016487)[&index=17]:2.108580,no_tail_r3[&index=10]:0.023865)[&index=18]:0.028815,no_tail_r2[&index=9]:0.063573)[&index=19]:0.097607)[&index=26];
387500	-463.816	-394.748	-69.068	((no_tail_r2[&index=9]:0.074739,((blue1[&index=11]:0.011472,((red1[&index=13]:0.022465,red2[&index=14]:0.005982)[&index=15]:5.999933,blue2[&index=12]:0.016677)[&index=16]:0.012637)[&index=17]:5.661317,no_tail_r3[&index=10]:0.030011)[&index=18]:0.018448)[&index=19]:0.035848,((no_tail_l2[&index=6]:0.001451,(((blue_f1[&index=3]:0.001521,blue_f2[&index=4]:0.034624)[&index=22]:5.489614,(red_f2[&index=2]:0.008065,red_f1[&index=1]:0.007075)[&index=21]:9.196145)[&index=20]:0.602378,no_tail_l3[&index=5]:0.005678)[&index=23]:0.061122)[&index=24]:0.041120,no_tail_l1[&index=7]:0.068408)[&index=25]:0.021824,ano_tail_r1[&index=8]:0.010558)[&index=26];
387600	-471.187	-399.52	-71.6671	((no_tail_l1[&index=7]:0.002042,(no_tail_l2[&index=6]:0.024914,(((blue_f2[&index=4]:0.022273,blue_f1[&index=3]:0.001756)[&index=22]:5.991154,(red_f1[&index=1]:0.004239,red_f2[&index=2]:0.002910)[&index=21]:3.160711)[&index=20]:5.858160,no_tail_l3[&index=5]:0.011357)[&index=23]:0.111173)[&index=24]:0.039203)[&index=25]:0.345134,ano_tail_r1[&index=8]:0.017191,((no_tail_r3[&index=10]:0.029228,(blue1[&index=11]:0.033851,((red2[&index=14]:0.016586,red1[&index=13]:0.021377)[&index=15]:15.966156,blue2[&index=12]:0.027801)[&index=16]:0.016647)[&index=17]:8.666256)[&index=18]:0.033972,no_tail_r2[&index=9]:0.002819)[&index=19]:0.027498)[&index=26];
387700	-463.894	-392.59	-71.304	(((((blue2[&index=12]:0.003124,(red1[&index=13]:0.011879,red2[&index=14]:0.003081)[&index=15]:9.167727)[&index=16]:0.007434,blue1[&index=11]:0.037616)[&index=17]:6.213494,no_tail_r3[&index=10]:0.031441)[&index=18]:0.019112,no_tail_r2[&index=9]:0.011263)[&index=19]:0.027525,(no_tail_l1[&index=7]:0.016676,((((red_f2[&index=2]:0.035734,red_f1[&index=1]:0.003327)[&index=21]:4.883069,(blue_f1[&index=3]:0.022397,blue_f2[&index=4]:0.009943)[&index=22]:12.393999)[&index=20]:5.470928,no_tail_l3[&index=5]:0.017427)[&index=23]:0.017775,no_tail_l2[&index=6]:0.019263)[&index=24]:0.074015)[&index=25]:0.062715,ano_tail_r1[&index=8]:0.058166)[&index=26];
387800	-463.882	-390.45	-73.4322	(ano_tail_r1[&index=8]:0.020318,(no_tail_r2[&index=9]:0.006702,((((red2[&index=14]:0.014576,red1[&index=13]:0.002080)[&index=15]:11.456327,blue2[&index=12]:0.014785)[&index=16]:0.024791,blue1[&index=11]:0.016005)[&index=17]:16.561193,no_tail_r3[&index=10]:0.004552)[&index=18]:0.039107)[&index=19]:0.030001,(((((blue_f1[&index=3]:0.002660,blue_f2[&index=4]:0.033999)[&index=22]:6.665855,(red_f1[&index=1]:0.000353,red_f2[&index=2]:0.014754)[&index=21]:5.216425)[&index=20]:8.974625,no_tail_l3[&index=5]:0.004499)[&index=23]:0.013255,no_tail_l2[&index=6]:0.041293)[&index=24]:0.022593,no_tail_l1[&index=7]:0.040540)[&index=25]:0.038723)[&index=26];
387900	-472.783	-399.04	-73.7431	((no_tail_r2[&index=9]:0.003358,(no_tail_r3[&index=10]:0.030084,(blue1[&index=11]:0.011813,((red1[&index=13]:0.006674,red2[&index=14]:0.043876)[&index=15]:31.521462,blue2[&index=12]:0.013289)[&index=16]:0.004796)[&index=17]:4.445953)[&index=18]:0.069597)[&index=19]:0.034593,ano_tail_r1[&index=8]:0.006256,(no_tail_l1[&index=7]:0.052327,(no_tail_l2[&index=6]:0.103182,(((red_f1[&index=1]:0.004120,red_f2[&index=2]:0.034478)[&index=21]:7.891009,(blue_f2[&index=4]:0.004951,blue_f1[&index=3]:0.049227)[&index=22]:4.310871)[&index=20]:2.003005,no_tail_l3[&index=5]:0.024177)[&index=23]:0.037384)[&index=24]:0.031565)[&index=25]:0.076257)[&index=26];
388000	-464.961	-395.228	-69.7331	(ano_tail_r1[&index=8]:0.004546,(no_tail_l1[&index=7]:0.038103,(no_tail_l2[&index=6]:0.004052,(((blue_f1[&index=3]:0.001132,blue_f2[&index=4]:0.013486)[&index=22]:5.535418,(red_f2[&index=2]:0.003247,red_f1[&index=1]:0.016091)[&index=21]:1.020437)[&index=20]:9.381497,no_tail_l3[&index=5]:0.006103)[&index=23]:0.030359)[&index=24]:0.068831)[&index=25]:0.109828,(no_tail_r2[&index=9]:0.041141,(no_tail_r3[&index=10]:0.020988,(blue1[&index=11]:0.011935,(blue2[&index=12]:0.025089,(red1[&index=13]:0.000269,red2[&index=14]:0.020255)[&index=15]:11.164203)[&index=16]:0.020300)[&index=17]:3.060247)[&index=18]:0.089329)[&index=19]:0.077819)[&index=26];
388100	-471.201	-396.88	-74.321	(ano_tail_r1[&index=8]:0.040550,(((no_tail_l3[&index=5]:0.041066,((blue_f2[&index=4]:0.031108,blue_f1[&index=3]:0.012740)[&index=22]:25.831662,(red_f1[&index=1]:0.008152,red_f2[&index=2]:0.011829)[&index=21]:0.317725)[&index=20]:8.168033)[&index=23]:0.058413,no_tail_l2[&index=6]:0.025675)[&index=24]:0.050893,no_tail_l1[&index=7]:0.002211)[&index=25]:0.066204,(no_tail_r2[&index=9]:0.026611,(no_tail_r3[&index=10]:0.047770,((blue2[&index=12]:0.005481,(red1[&index=13]:0.023561,red2[&index=14]:0.001290)[&index=15]:6.445591)[&index=16]:0.021336,blue1[&index=11]:0.021937)[&index=17]:12.306667)[&index=18]:0.020776)[&index=19]:0.116685)[&index=26];
388200	-463.021	-393.814	-69.2071	((((no_tail_l3[&index=5]:0.070352,((red_f2[&index=2]:0.006318,red_f1[&index=1]:0.011362)[&index=21]:7.797616,(blue_f1[&index=3]:0.000889,blue_f2[&index=4]:0.009818)[&index=22]:2.774818)[&index=20]:1.191568)[&index=23]:0.010522,no_tail_l2[&index=6]:0.004348)[&index=24]:0.161647,no_tail_l1[&index=7]:0.060308)[&index=25]:0.091651,(no_tail_r2[&index=9]:0.005638,((blue1[&index=11]:0.001819,((red1[&index=13]:0.017725,red2[&index=14]:0.007512)[&index=15]:9.568487,blue2[&index=12]:0.026746)[&index=16]:0.009826)[&index=17]:6.204239,no_tail_r3[&index=10]:0.035731)[&index=18]:0.016634)[&index=19]:0.012560,ano_tail_r1[&index=8]:0.036556)[&index=26];
388300	-465.784	-395.774	-70.0101	(ano_tail_r1[&index=8]:0.025156,(no_tail_l1[&index=7]:0.019334,(no_tail_l2[&index=6]:0.001235,(no_tail_l3[&index=5]:0.016335,((blue_f1[&index=3]:0.017864,blue_f2[&index=4]:0.032257)[&index=22]:2.694897,(red_f1[&index=1]:0.003697,red_f2[&index=2]:0.040953)[&index=21]:10.837638)[&index=20]:3.174123)[&index=23]:0.097892)[&index=24]:0.035497)[&index=25]:0.032303,(no_tail_r2[&index=9]:0.004208,((blue1[&index=11]:0.037881,(blue2[&index=12]:0.046259,(red2[&index=14]:0.000348,red1[&index=13]:0.002743)[&index=15]:9.896055)[&index=16]:0.001249)[&index=17]:4.983971,no_tail_r3[&index=10]:0.060250)[&index=18]:0.014347)[&index=19]:0.073243)[&index=26];
388400	-461.921	-390.712	-71.2089	((((no_tail_l3[&index=5]:0.061427,((red_f1[&index=1]:0.011291,red_f2[&index=2]:0.021481)[&index=21]:2.286814,(blue_f1[&index=3]:0.001399,blue_f2[&index=4]:0.001162)[&index=22]:9.450672)[&index=20]:5.398456)[&index=23]:0.008799,no_tail_l2[&index=6]:0.006814)[&index=24]:0.037457,no_tail_l1[&index=7]:0.011789)[&index=25]:0.114578,ano_tail_r1[&index=8]:0.001042,(no_tail_r2[&index=9]:0.056766,(no_tail_r3[&index=10]:0.046623,(((red2[&index=14]:0.003996,red1[&index=13]:0.015319)[&index=15]:6.908595,blue2[&index=12]:0.015914)[&index=16]:0.002332,blue1[&index=11]:0.013748)[&index=17]:13.646885)[&index=18]:0.018456)[&index=19]:0.001888)[&index=26];
388500	-461.502	-391.091	-70.411	(ano_tail_r1[&index=8]:0.011078,(((((red_f1[&index=1]:0.023332,red_f2[&index=2]:0.019024)[&index=21]:13.078264,(blue_f2[&index=4]:0.027367,blue_f1[&index=3]:0.010241)[&index=22]:2.527434)[&index=20]:0.457485,no_tail_l3[&index=5]:0.009295)[&index=23]:0.025902,no_tail_l2[&index=6]:0.017951)[&index=24]:0.012878,no_tail_l1[&index=7]:0.013450)[&index=25]:0.093145,(((((red2[&index=14]:0.000477,red1[&index=13]:0.002163)[&index=15]:13.455741,blue2[&index=12]:0.003718)[&index=16]:0.011754,blue1[&index=11]:0.025300)[&index=17]:4.161540,no_tail_r3[&index=10]:0.039282)[&index=18]:0.098185,no_tail_r2[&index=9]:0.011513)[&index=19]:0.017439)[&index=26];
388600	-467.232	-398.162	-69.0702	(((no_tail_l2[&index=6]:0.026300,(((blue_f1[&index=3]:0.009789,blue_f2[&index=4]:0.009084)[&index=22]:2.223265,(red_f2[&index=2]:0.054312,red_f1[&index=1]:0.002500)[&index=21]:6.946823)[&index=20]:1.970901,no_tail_l3[&index=5]:0.006771)[&index=23]:0.069587)[&index=24]:0.017578,no_tail_l1[&index=7]:0.021430)[&index=25]:0.034502,ano_tail_r1[&index=8]:0.037693,((no_tail_r3[&index=10]:0.006475,((blue2[&index=12]:0.080323,(red2[&index=14]:0.001684,red1[&index=13]:0.009298)[&index=15]:10.449300)[&index=16]:0.008767,blue1[&index=11]:0.003786)[&index=17]:5.306718)[&index=18]:0.097843,no_tail_r2[&index=9]:0.053153)[&index=19]:0.001970)[&index=26];
388700	-469.688	-398.888	-70.799	(ano_tail_r1[&index=8]:0.004643,(no_tail_l1[&index=7]:0.027216,(no_tail_l2[&index=6]:0.083800,(((blue_f2[&index=4]:0.024481,blue_f1[&index=3]:0.001548)[&index=22]:0.125766,(red_f1[&index=1]:0.019322,red_f2[&index=2]:0.010872)[&index=21]:18.877083)[&index=20]:1.772651,no_tail_l3[&index=5]:0.152086)[&index=23]:0.004133)[&index=24]:0.023563)[&index=25]:0.145949,((no_tail_r3[&index=10]:0.016482,((blue2[&index=12]:0.028263,(red1[&index=13]:0.033179,red2[&index=14]:0.015877)[&index=15]:11.837291)[&index=16]:0.011205,blue1[&index=11]:0.003208)[&index=17]:2.808798)[&index=18]:0.029999,no_tail_r2[&index=9]:0.009338)[&index=19]:0.027396)[&index=26];
388800	-466.727	-395.382	-71.345	((no_tail_l1[&index=7]:0.021688,((((blue_f1[&index=3]:0.049714,blue_f2[&index=4]:0.000536)[&index=22]:0.966975,(red_f2[&index=2]:0.000725,red_f1[&index=1]:0.000365)[&index=21]:19.041872)[&index=20]:1.021531,no_tail_l3[&index=5]:0.051402)[&index=23]:0.016005,no_tail_l2[&index=6]:0.034188)[&index=24]:0.040407)[&index=25]:0.107732,((no_tail_r3[&index=10]:0.038989,(((red2[&index=14]:0.015574,red1[&index=13]:0.009945)[&index=15]:15.039260,blue2[&index=12]:0.006137)[&index=16]:0.001108,blue1[&index=11]:0.046154)[&index=17]:2.150574)[&index=18]:0.035619,no_tail_r2[&index=9]:0.046295)[&index=19]:0.064593,ano_tail_r1[&index=8]:0.016656)[&index=26];
388900	-474.85	-402.936	-71.9135	((no_tail_r2[&index=9]:0.026400,(no_tail_r3[&index=10]:0.043587,(blue1[&index=11]:0.013765,(blue2[&index=12]:0.085290,(red2[&index=14]:0.006807,red1[&index=13]:0.002499)[&index=15]:20.689499)[&index=16]:0.022328)[&index=17]:7.843276)[&index=18]:0.034595)[&index=19]:0.112688,(no_tail_l1[&index=7]:0.030312,(no_tail_l2[&index=6]:0.083957,(no_tail_l3[&index=5]:0.020764,((red_f2[&index=2]:0.003540,red_f1[&index=1]:0.035189)[&index=21]:7.438284,(blue_f2[&index=4]:0.033788,blue_f1[&index=3]:0.006489)[&index=22]:0.528310)[&index=20]:4.420393)[&index=23]:0.050487)[&index=24]:0.005088)[&index=25]:0.104976,ano_tail_r1[&index=8]:0.023955)[&index=26];
389000	-467.404	-397.059	-70.3452	(ano_tail_r1[&index=8]:0.045303,((no_tail_r3[&index=10]:0.059195,(blue1[&index=11]:0.007132,((red2[&index=14]:0.027727,red1[&index=13]:0.002427)[&index=15]:5.046817,blue2[&index=12]:0.016944)[&index=16]:0.030072)[&index=17]:8.745127)[&index=18]:0.044413,no_tail_r2[&index=9]:0.024548)[&index=19]:0.017766,(no_tail_l1[&index=7]:0.003381,((((red_f1[&index=1]:0.023458,red_f2[&index=2]:0.032336)[&index=21]:10.070226,(blue_f1[&index=3]:0.002931,blue_f2[&index=4]:0.005274)[&index=22]:1.444662)[&index=20]:7.923449,no_tail_l3[&index=5]:0.018012)[&index=23]:0.021226,no_tail_l2[&index=6]:0.009518)[&index=24]:0.097071)[&index=25]:0.105874)[&index=26];
389100	-467.807	-396.362	-71.4449	(((no_tail_r3[&index=10]:0.082573,(blue1[&index=11]:0.012008,(blue2[&index=12]:0.001824,(red2[&index=14]:0.021577,red1[&index=13]:0.014056)[&index=15]:10.968829)[&index=16]:0.031714)[&index=17]:3.050884)[&index=18]:0.060501,no_tail_r2[&index=9]:0.043333)[&index=19]:0.055046,((no_tail_l2[&index=6]:0.019261,(((blue_f2[&index=4]:0.013274,blue_f1[&index=3]:0.008271)[&index=22]:3.786346,(red_f1[&index=1]:0.004173,red_f2[&index=2]:0.024153)[&index=21]:20.270260)[&index=20]:0.714300,no_tail_l3[&index=5]:0.033970)[&index=23]:0.003575)[&index=24]:0.035202,no_tail_l1[&index=7]:0.055632)[&index=25]:0.007296,ano_tail_r1[&index=8]:0.005576)[&index=26];
389200	-464.622	-390.404	-74.218	((((blue1[&index=11]:0.040400,(blue2[&index=12]:0.000482,(red2[&index=14]:0.002090,red1[&index=13]:0.005972)[&index=15]:17.044149)[&index=16]:0.019994)[&index=17]:14.179962,no_tail_r3[&index=10]:0.033857)[&index=18]:0.008486,no_tail_r2[&index=9]:0.034882)[&index=19]:0.014554,ano_tail_r1[&index=8]:0.013840,(no_tail_l1[&index=7]:0.007739,((no_tail_l3[&index=5]:0.050365,((blue_f2[&index=4]:0.013865,blue_f1[&index=3]:0.025012)[&index=22]:7.271206,(red_f2[&index=2]:0.021919,red_f1[&index=1]:0.000802)[&index=21]:9.831695)[&index=20]:4.429988)[&index=23]:0.018722,no_tail_l2[&index=6]:0.000537)[&index=24]:0.008371)[&index=25]:0.110073)[&index=26];
389300	-464.313	-392.695	-71.6183	((((((red2[&index=14]:0.002979,red1[&index=13]:0.017734)[&index=15]:10.569044,blue2[&index=12]:0.053732)[&index=16]:0.009307,blue1[&index=11]:0.003307)[&index=17]:3.877565,no_tail_r3[&index=10]:0.059910)[&index=18]:0.013296,no_tail_r2[&index=9]:0.002961)[&index=19]:0.015168,ano_tail_r1[&index=8]:0.016308,((no_tail_l2[&index=6]:0.023853,(no_tail_l3[&index=5]:0.018494,((red_f2[&index=2]:0.001540,red_f1[&index=1]:0.013333)[&index=21]:9.327587,(blue_f2[&index=4]:0.008834,blue_f1[&index=3]:0.016221)[&index=22]:1.660524)[&index=20]:14.253610)[&index=23]:0.054722)[&index=24]:0.064609,no_tail_l1[&index=7]:0.053562)[&index=25]:0.052230)[&index=26];
389400	-470.807	-397.84	-72.9676	(ano_tail_r1[&index=8]:0.012560,(no_tail_r2[&index=9]:0.009742,(no_tail_r3[&index=10]:0.102322,((blue2[&index=12]:0.022772,(red2[&index=14]:0.035485,red1[&index=13]:0.004613)[&index=15]:25.542119)[&index=16]:0.035222,blue1[&index=11]:0.008814)[&index=17]:6.048220)[&index=18]:0.004385)[&index=19]:0.060871,(no_tail_l1[&index=7]:0.033515,((no_tail_l3[&index=5]:0.022062,((red_f1[&index=1]:0.007338,red_f2[&index=2]:0.056780)[&index=21]:4.417919,(blue_f2[&index=4]:0.001593,blue_f1[&index=3]:0.022286)[&index=22]:5.471061)[&index=20]:4.859612)[&index=23]:0.030378,no_tail_l2[&index=6]:0.038017)[&index=24]:0.016570)[&index=25]:0.072657)[&index=26];
389500	-466.57	-393.039	-73.5317	(ano_tail_r1[&index=8]:0.032311,(((((red2[&index=14]:0.006284,red1[&index=13]:0.008049)[&index=15]:22.474939,blue2[&index=12]:0.009423)[&index=16]:0.015257,blue1[&index=11]:0.010619)[&index=17]:3.814910,no_tail_r3[&index=10]:0.014058)[&index=18]:0.075229,no_tail_r2[&index=9]:0.016494)[&index=19]:0.015482,(no_tail_l1[&index=7]:0.034806,(no_tail_l2[&index=6]:0.009386,(((blue_f2[&index=4]:0.008142,blue_f1[&index=3]:0.002088)[&index=22]:14.775504,(red_f2[&index=2]:0.012754,red_f1[&index=1]:0.053298)[&index=21]:7.866532)[&index=20]:0.304134,no_tail_l3[&index=5]:0.024972)[&index=23]:0.002998)[&index=24]:0.046346)[&index=25]:0.123386)[&index=26];
389600	-468.913	-397.821	-71.0923	((no_tail_r2[&index=9]:0.004428,((blue1[&index=11]:0.042089,((red1[&index=13]:0.037068,red2[&index=14]:0.029292)[&index=15]:13.501383,blue2[&index=12]:0.072384)[&index=16]:0.016131)[&index=17]:6.318135,no_tail_r3[&index=10]:0.085152)[&index=18]:0.006489)[&index=19]:0.094171,(((no_tail_l3[&index=5]:0.025069,((red_f1[&index=1]:0.015617,red_f2[&index=2]:0.004936)[&index=21]:8.739103,(blue_f2[&index=4]:0.001953,blue_f1[&index=3]:0.008483)[&index=22]:1.606669)[&index=20]:6.759140)[&index=23]:0.002090,no_tail_l2[&index=6]:0.002538)[&index=24]:0.049961,no_tail_l1[&index=7]:0.004613)[&index=25]:0.126725,ano_tail_r1[&index=8]:0.006698)[&index=26];
389700	-463.356	-393.362	-69.9938	((no_tail_l1[&index=7]:0.023862,((((blue_f1[&index=3]:0.016264,blue_f2[&index=4]:0.001999)[&index=22]:3.606985,(red_f1[&index=1]:0.015396,red_f2[&index=2]:0.017517)[&index=21]:9.666611)[&index=20]:5.453564,no_tail_l3[&index=5]:0.065197)[&index=23]:0.071950,no_tail_l2[&index=6]:0.024307)[&index=24]:0.011231)[&index=25]:0.054549,(no_tail_r2[&index=9]:0.034948,((blue1[&index=11]:0.001562,((red2[&index=14]:0.004873,red1[&index=13]:0.005341)[&index=15]:6.657265,blue2[&index=12]:0.007938)[&index=16]:0.034212)[&index=17]:6.239212,no_tail_r3[&index=10]:0.001241)[&index=18]:0.000950)[&index=19]:0.036760,ano_tail_r1[&index=8]:0.014186)[&index=26];
389800	-471.87	-399.243	-72.6277	(ano_tail_r1[&index=8]:0.024514,(no_tail_r2[&index=9]:0.143490,(((blue2[&index=12]:0.045851,(red2[&index=14]:0.016478,red1[&index=13]:0.006645)[&index=15]:18.587291)[&index=16]:0.012591,blue1[&index=11]:0.001542)[&index=17]:18.343228,no_tail_r3[&index=10]:0.033702)[&index=18]:0.006295)[&index=19]:0.029971,(((no_tail_l3[&index=5]:0.039555,((blue_f1[&index=3]:0.006381,blue_f2[&index=4]:0.000565)[&index=22]:5.042779,(red_f1[&index=1]:0.041664,red_f2[&index=2]:0.007269)[&index=21]:0.259430)[&index=20]:2.430668)[&index=23]:0.002565,no_tail_l2[&index=6]:0.035382)[&index=24]:0.018583,no_tail_l1[&index=7]:0.020037)[&index=25]:0.081204)[&index=26];
389900	-471.157	-402.234	-68.9234	(ano_tail_r1[&index=8]:0.091507,(no_tail_l1[&index=7]:0.015575,(no_tail_l2[&index=6]:0.015382,(no_tail_l3[&index=5]:0.033298,((blue_f1[&index=3]:0.018077,blue_f2[&index=4]:0.051284)[&index=22]:8.163030,(red_f1[&index=1]:0.051083,red_f2[&index=2]:0.000230)[&index=21]:4.521454)[&index=20]:0.594498)[&index=23]:0.043473)[&index=24]:0.044327)[&index=25]:0.017677,(((blue1[&index=11]:0.007215,((red1[&index=13]:0.002461,red2[&index=14]:0.006648)[&index=15]:4.298824,blue2[&index=12]:0.042447)[&index=16]:0.007194)[&index=17]:8.523296,no_tail_r3[&index=10]:0.012354)[&index=18]:0.031315,no_tail_r2[&index=9]:0.030330)[&index=19]:0.092885)[&index=26];
390000	-469.104	-397.472	-71.6326	(ano_tail_r1[&index=8]:0.014210,((no_tail_l2[&index=6]:0.052543,(no_tail_l3[&index=5]:0.086875,((blue_f2[&index=4]:0.040756,blue_f1[&index=3]:0.006752)[&index=22]:5.453491,(red_f1[&index=1]:0.014510,red_f2[&index=2]:0.005397)[&index=21]:7.099797)[&index=20]:9.272601)[&index=23]:0.038088)[&index=24]:0.048583,no_tail_l1[&index=7]:0.038090)[&index=25]:0.086829,(no_tail_r2[&index=9]:0.000514,((blue1[&index=11]:0.065987,((red1[&index=13]:0.014558,red2[&index=14]:0.008459)[&index=15]:9.516415,blue2[&index=12]:0.011687)[&index=16]:0.008663)[&index=17]:8.297622,no_tail_r3[&index=10]:0.048401)[&index=18]:0.012254)[&index=19]:0.018737)[&index=26];
390100	-475.18	-395.989	-79.1916	(ano_tail_r1[&index=8]:0.008606,((no_tail_r3[&index=10]:0.051740,(((red1[&index=13]:0.002122,red2[&index=14]:0.010088)[&index=15]:37.296821,blue2[&index=12]:0.002942)[&index=16]:0.010164,blue1[&index=11]:0.018705)[&index=17]:17.332134)[&index=18]:0.010966,no_tail_r2[&index=9]:0.036577)[&index=19]:0.037834,(no_tail_l1[&index=7]:0.015912,(no_tail_l2[&index=6]:0.010158,(((red_f1[&index=1]:0.009451,red_f2[&index=2]:0.024714)[&index=21]:1.721203,(blue_f1[&index=3]:0.007607,blue_f2[&index=4]:0.061660)[&index=22]:7.171776)[&index=20]:13.925475,no_tail_l3[&index=5]:0.014813)[&index=23]:0.011803)[&index=24]:0.130427)[&index=25]:0.133142)[&index=26];
390200	-468.704	-396.381	-72.3232	((no_tail_l1[&index=7]:0.002141,((((blue_f2[&index=4]:0.019948,blue_f1[&index=3]:0.021591)[&index=22]:4.922553,(red_f2[&index=2]:0.010944,red_f1[&index=1]:0.033293)[&index=21]:13.369744)[&index=20]:1.875918,no_tail_l3[&index=5]:0.058745)[&index=23]:0.058848,no_tail_l2[&index=6]:0.039071)[&index=24]:0.024369)[&index=25]:0.102993,ano_tail_r1[&index=8]:0.012773,((no_tail_r3[&index=10]:0.007649,((blue2[&index=12]:0.000075,(red2[&index=14]:0.004220,red1[&index=13]:0.005115)[&index=15]:9.268272)[&index=16]:0.015464,blue1[&index=11]:0.010736)[&index=17]:13.640596)[&index=18]:0.076882,no_tail_r2[&index=9]:0.076235)[&index=19]:0.056575)[&index=26];
390300	-465.307	-391.889	-73.4186	(((no_tail_l2[&index=6]:0.006167,(no_tail_l3[&index=5]:0.021702,((red_f1[&index=1]:0.006122,red_f2[&index=2]:0.000935)[&index=21]:12.413315,(blue_f1[&index=3]:0.004311,blue_f2[&index=4]:0.007629)[&index=22]:3.259287)[&index=20]:8.926482)[&index=23]:0.033904)[&index=24]:0.030303,no_tail_l1[&index=7]:0.004415)[&index=25]:0.055298,ano_tail_r1[&index=8]:0.002151,((no_tail_r3[&index=10]:0.000937,(((red2[&index=14]:0.066259,red1[&index=13]:0.008139)[&index=15]:20.226102,blue2[&index=12]:0.017816)[&index=16]:0.007506,blue1[&index=11]:0.003351)[&index=17]:3.968734)[&index=18]:0.025238,no_tail_r2[&index=9]:0.094159)[&index=19]:0.001651)[&index=26];
390400	-467.27	-395.99	-71.2798	(((no_tail_l2[&index=6]:0.004907,(((red_f2[&index=2]:0.004052,red_f1[&index=1]:0.000217)[&index=21]:4.453572,(blue_f1[&index=3]:0.060753,blue_f2[&index=4]:0.039756)[&index=22]:7.454096)[&index=20]:4.079790,no_tail_l3[&index=5]:0.018474)[&index=23]:0.020535)[&index=24]:0.072885,no_tail_l1[&index=7]:0.002898)[&index=25]:0.046110,ano_tail_r1[&index=8]:0.013965,(no_tail_r2[&index=9]:0.022979,(((blue2[&index=12]:0.012933,(red2[&index=14]:0.005864,red1[&index=13]:0.030146)[&index=15]:8.487813)[&index=16]:0.026769,blue1[&index=11]:0.002537)[&index=17]:13.485277,no_tail_r3[&index=10]:0.033167)[&index=18]:0.087839)[&index=19]:0.030430)[&index=26];
390500	-468.481	-396.212	-72.269	((no_tail_r2[&index=9]:0.036336,(no_tail_r3[&index=10]:0.015333,(blue1[&index=11]:0.002405,(blue2[&index=12]:0.043005,(red1[&index=13]:0.017559,red2[&index=14]:0.006475)[&index=15]:8.781039)[&index=16]:0.002320)[&index=17]:8.481774)[&index=18]:0.000555)[&index=19]:0.006641,ano_tail_r1[&index=8]:0.036553,(no_tail_l1[&index=7]:0.019297,((((red_f1[&index=1]:0.011932,red_f2[&index=2]:0.001975)[&index=21]:7.787402,(blue_f1[&index=3]:0.033858,blue_f2[&index=4]:0.022885)[&index=22]:6.398194)[&index=20]:11.434268,no_tail_l3[&index=5]:0.017439)[&index=23]:0.019910,no_tail_l2[&index=6]:0.056871)[&index=24]:0.043754)[&index=25]:0.166334)[&index=26];
390600	-472.645	-400.361	-72.2844	(((no_tail_l2[&index=6]:0.037057,(((blue_f2[&index=4]:0.011969,blue_f1[&index=3]:0.006262)[&index=22]:6.496401,(red_f2[&index=2]:0.021496,red_f1[&index=1]:0.002222)[&index=21]:11.629930)[&index=20]:11.283902,no_tail_l3[&index=5]:0.046352)[&index=23]:0.049530)[&index=24]:0.026112,no_tail_l1[&index=7]:0.017781)[&index=25]:0.243281,ano_tail_r1[&index=8]:0.051800,((((blue2[&index=12]:0.000429,(red1[&index=13]:0.020446,red2[&index=14]:0.019444)[&index=15]:7.548768)[&index=16]:0.008865,blue1[&index=11]:0.047754)[&index=17]:5.779393,no_tail_r3[&index=10]:0.025837)[&index=18]:0.108896,no_tail_r2[&index=9]:0.004061)[&index=19]:0.032798)[&index=26];
390700	-474.792	-406.602	-68.1901	(ano_tail_r1[&index=8]:0.071972,((no_tail_r3[&index=10]:0.060828,(blue1[&index=11]:0.009110,((red1[&index=13]:0.007296,red2[&index=14]:0.007938)[&index=15]:7.947836,blue2[&index=12]:0.052425)[&index=16]:0.000099)[&index=17]:6.308093)[&index=18]:0.003330,no_tail_r2[&index=9]:0.026068)[&index=19]:0.052552,(no_tail_l1[&index=7]:0.041231,(no_tail_l2[&index=6]:0.023485,(((blue_f1[&index=3]:0.028588,blue_f2[&index=4]:0.066722)[&index=22]:4.929297,(red_f1[&index=1]:0.086567,red_f2[&index=2]:0.006489)[&index=21]:2.101229)[&index=20]:1.113935,no_tail_l3[&index=5]:0.002481)[&index=23]:0.007995)[&index=24]:0.037907)[&index=25]:0.055954)[&index=26];
390800	-467.224	-398.819	-68.4048	(((no_tail_l2[&index=6]:0.048325,(no_tail_l3[&index=5]:0.003577,((red_f1[&index=1]:0.010519,red_f2[&index=2]:0.042643)[&index=21]:1.961791,(blue_f1[&index=3]:0.008570,blue_f2[&index=4]:0.015911)[&index=22]:5.320678)[&index=20]:3.325032)[&index=23]:0.027162)[&index=24]:0.058045,no_tail_l1[&index=7]:0.100911)[&index=25]:0.035811,ano_tail_r1[&index=8]:0.014362,((no_tail_r3[&index=10]:0.028189,(blue1[&index=11]:0.028527,((red1[&index=13]:0.020266,red2[&index=14]:0.009724)[&index=15]:6.397811,blue2[&index=12]:0.016036)[&index=16]:0.003163)[&index=17]:6.548712)[&index=18]:0.058228,no_tail_r2[&index=9]:0.002510)[&index=19]:0.036729)[&index=26];
390900	-468.711	-395.993	-72.7179	(ano_tail_r1[&index=8]:0.001066,((no_tail_l2[&index=6]:0.030028,(no_tail_l3[&index=5]:0.012421,((red_f1[&index=1]:0.000035,red_f2[&index=2]:0.007303)[&index=21]:8.368985,(blue_f1[&index=3]:0.011103,blue_f2[&index=4]:0.030298)[&index=22]:18.695431)[&index=20]:2.397107)[&index=23]:0.030003)[&index=24]:0.002284,no_tail_l1[&index=7]:0.075600)[&index=25]:0.040331,(no_tail_r2[&index=9]:0.021616,((blue1[&index=11]:0.005450,(blue2[&index=12]:0.027285,(red2[&index=14]:0.014018,red1[&index=13]:0.027662)[&index=15]:11.203119)[&index=16]:0.056187)[&index=17]:4.548247,no_tail_r3[&index=10]:0.040293)[&index=18]:0.021263)[&index=19]:0.021190)[&index=26];
391000	-465.571	-396.012	-69.5593	(((no_tail_r3[&index=10]:0.039509,(((red2[&index=14]:0.062165,red1[&index=13]:0.009114)[&index=15]:14.720249,blue2[&index=12]:0.000982)[&index=16]:0.013200,blue1[&index=11]:0.004666)[&index=17]:5.807431)[&index=18]:0.042537,no_tail_r2[&index=9]:0.044435)[&index=19]:0.025668,ano_tail_r1[&index=8]:0.014461,(no_tail_l1[&index=7]:0.007504,((no_tail_l3[&index=5]:0.051016,((blue_f1[&index=3]:0.012253,blue_f2[&index=4]:0.005174)[&index=22]:3.065876,(red_f1[&index=1]:0.001268,red_f2[&index=2]:0.013914)[&index=21]:2.078039)[&index=20]:3.671849)[&index=23]:0.062931,no_tail_l2[&index=6]:0.025823)[&index=24]:0.022293)[&index=25]:0.093293)[&index=26];
391100	-467.798	-396.412	-71.386	((no_tail_r2[&index=9]:0.025301,((blue1[&index=11]:0.002820,(blue2[&index=12]:0.017684,(red2[&index=14]:0.009796,red1[&index=13]:0.001914)[&index=15]:7.094693)[&index=16]:0.033772)[&index=17]:12.089713,no_tail_r3[&index=10]:0.079913)[&index=18]:0.009031)[&index=19]:0.018495,ano_tail_r1[&index=8]:0.065960,(no_tail_l1[&index=7]:0.055190,((no_tail_l3[&index=5]:0.035108,((red_f2[&index=2]:0.027606,red_f1[&index=1]:0.003450)[&index=21]:0.338932,(blue_f1[&index=3]:0.024162,blue_f2[&index=4]:0.009772)[&index=22]:14.974898)[&index=20]:3.968158)[&index=23]:0.043092,no_tail_l2[&index=6]:0.010282)[&index=24]:0.056023)[&index=25]:0.033180)[&index=26];
391200	-468.036	-396.383	-71.6537	((((blue1[&index=11]:0.014623,(blue2[&index=12]:0.005075,(red2[&index=14]:0.030649,red1[&index=13]:0.014988)[&index=15]:11.112030)[&index=16]:0.032263)[&index=17]:8.153471,no_tail_r3[&index=10]:0.041369)[&index=18]:0.011731,no_tail_r2[&index=9]:0.028975)[&index=19]:0.041159,ano_tail_r1[&index=8]:0.000502,(((((blue_f2[&index=4]:0.020665,blue_f1[&index=3]:0.004869)[&index=22]:6.260590,(red_f1[&index=1]:0.000670,red_f2[&index=2]:0.023304)[&index=21]:9.769946)[&index=20]:4.454515,no_tail_l3[&index=5]:0.139203)[&index=23]:0.011105,no_tail_l2[&index=6]:0.086360)[&index=24]:0.044429,no_tail_l1[&index=7]:0.001669)[&index=25]:0.063241)[&index=26];
391300	-472.673	-397.306	-75.3668	(((no_tail_r3[&index=10]:0.034522,(blue1[&index=11]:0.000607,(blue2[&index=12]:0.022164,(red2[&index=14]:0.012949,red1[&index=13]:0.024108)[&index=15]:9.169363)[&index=16]:0.020588)[&index=17]:7.194261)[&index=18]:0.056903,no_tail_r2[&index=9]:0.037592)[&index=19]:0.004709,ano_tail_r1[&index=8]:0.024734,(no_tail_l1[&index=7]:0.023925,(no_tail_l2[&index=6]:0.018657,(no_tail_l3[&index=5]:0.009240,((blue_f2[&index=4]:0.013732,blue_f1[&index=3]:0.007586)[&index=22]:26.241503,(red_f2[&index=2]:0.054975,red_f1[&index=1]:0.008179)[&index=21]:12.835208)[&index=20]:2.896239)[&index=23]:0.034180)[&index=24]:0.088886)[&index=25]:0.098333)[&index=26];
391400	-462.38	-387.771	-74.6093	(((((blue2[&index=12]:0.029645,(red2[&index=14]:0.001072,red1[&index=13]:0.010014)[&index=15]:13.843497)[&index=16]:0.031225,blue1[&index=11]:0.001472)[&index=17]:5.928145,no_tail_r3[&index=10]:0.047240)[&index=18]:0.001960,no_tail_r2[&index=9]:0.053133)[&index=19]:0.070022,(((no_tail_l3[&index=5]:0.022268,((red_f1[&index=1]:0.019445,red_f2[&index=2]:0.002109)[&index=21]:16.615842,(blue_f1[&index=3]:0.001720,blue_f2[&index=4]:0.003127)[&index=22]:14.327905)[&index=20]:4.034333)[&index=23]:0.006693,no_tail_l2[&index=6]:0.009555)[&index=24]:0.016161,no_tail_l1[&index=7]:0.007140)[&index=25]:0.059491,ano_tail_r1[&index=8]:0.002114)[&index=26];
391500	-480.006	-405.732	-74.2737	((((((blue_f1[&index=3]:0.022459,blue_f2[&index=4]:0.021889)[&index=22]:2.744507,(red_f1[&index=1]:0.010702,red_f2[&index=2]:0.011437)[&index=21]:17.955362)[&index=20]:10.935358,no_tail_l3[&index=5]:0.031312)[&index=23]:0.124107,no_tail_l2[&index=6]:0.016932)[&index=24]:0.121782,no_tail_l1[&index=7]:0.066947)[&index=25]:0.013299,((no_tail_r3[&index=10]:0.029069,((blue2[&index=12]:0.023473,(red2[&index=14]:0.021827,red1[&index=13]:0.021727)[&index=15]:10.198949)[&index=16]:0.075318,blue1[&index=11]:0.020293)[&index=17]:10.845908)[&index=18]:0.121824,no_tail_r2[&index=9]:0.000510)[&index=19]:0.030156,ano_tail_r1[&index=8]:0.002250)[&index=26];
391600	-473.157	-400.665	-72.4921	(ano_tail_r1[&index=8]:0.056812,(no_tail_l1[&index=7]:0.023045,((no_tail_l3[&index=5]:0.039002,((red_f1[&index=1]:0.018515,red_f2[&index=2]:0.005092)[&index=21]:5.049296,(blue_f2[&index=4]:0.001472,blue_f1[&index=3]:0.049515)[&index=22]:5.008153)[&index=20]:11.398073)[&index=23]:0.074078,no_tail_l2[&index=6]:0.002585)[&index=24]:0.009391)[&index=25]:0.183957,(no_tail_r2[&index=9]:0.012085,((blue1[&index=11]:0.005036,(blue2[&index=12]:0.004741,(red1[&index=13]:0.040385,red2[&index=14]:0.018380)[&index=15]:13.898227)[&index=16]:0.031779)[&index=17]:8.482330,no_tail_r3[&index=10]:0.039576)[&index=18]:0.072207)[&index=19]:0.035666)[&index=26];
391700	-465.202	-394.453	-70.7497	((((no_tail_l3[&index=5]:0.015141,((red_f1[&index=1]:0.018178,red_f2[&index=2]:0.008579)[&index=21]:5.854630,(blue_f2[&index=4]:0.002333,blue_f1[&index=3]:0.001191)[&index=22]:6.259968)[&index=20]:4.208250)[&index=23]:0.002529,no_tail_l2[&index=6]:0.042317)[&index=24]:0.093383,no_tail_l1[&index=7]:0.056172)[&index=25]:0.066749,(no_tail_r2[&index=9]:0.000019,((blue1[&index=11]:0.020147,((red2[&index=14]:0.015302,red1[&index=13]:0.002925)[&index=15]:14.299685,blue2[&index=12]:0.027248)[&index=16]:0.000398)[&index=17]:4.624526,no_tail_r3[&index=10]:0.033397)[&index=18]:0.111063)[&index=19]:0.033989,ano_tail_r1[&index=8]:0.049434)[&index=26];
391800	-472.905	-403.364	-69.5409	(ano_tail_r1[&index=8]:0.062755,(no_tail_l1[&index=7]:0.025548,(no_tail_l2[&index=6]:0.029728,(no_tail_l3[&index=5]:0.063861,((red_f1[&index=1]:0.016209,red_f2[&index=2]:0.045275)[&index=21]:5.088185,(blue_f2[&index=4]:0.021880,blue_f1[&index=3]:0.022758)[&index=22]:2.363009)[&index=20]:3.818461)[&index=23]:0.000762)[&index=24]:0.012044)[&index=25]:0.108606,((((blue2[&index=12]:0.042432,(red1[&index=13]:0.037594,red2[&index=14]:0.009449)[&index=15]:6.412657)[&index=16]:0.047648,blue1[&index=11]:0.014258)[&index=17]:11.494125,no_tail_r3[&index=10]:0.039968)[&index=18]:0.013740,no_tail_r2[&index=9]:0.001121)[&index=19]:0.011541)[&index=26];
391900	-463.394	-389.28	-74.1143	((no_tail_r2[&index=9]:0.007638,((((red2[&index=14]:0.001749,red1[&index=13]:0.005474)[&index=15]:18.897717,blue2[&index=12]:0.026585)[&index=16]:0.002727,blue1[&index=11]:0.004329)[&index=17]:17.183458,no_tail_r3[&index=10]:0.087237)[&index=18]:0.038867)[&index=19]:0.061664,ano_tail_r1[&index=8]:0.002718,((no_tail_l2[&index=6]:0.021926,(no_tail_l3[&index=5]:0.016473,((red_f2[&index=2]:0.003250,red_f1[&index=1]:0.015829)[&index=21]:9.161152,(blue_f2[&index=4]:0.000621,blue_f1[&index=3]:0.033737)[&index=22]:2.407592)[&index=20]:4.564858)[&index=23]:0.003126)[&index=24]:0.052574,no_tail_l1[&index=7]:0.011072)[&index=25]:0.058202)[&index=26];
392000	-472.872	-401.097	-71.7751	(ano_tail_r1[&index=8]:0.023127,((no_tail_r3[&index=10]:0.009631,((blue2[&index=12]:0.002835,(red1[&index=13]:0.006940,red2[&index=14]:0.011211)[&index=15]:4.451666)[&index=16]:0.090263,blue1[&index=11]:0.005410)[&index=17]:16.597714)[&index=18]:0.030869,no_tail_r2[&index=9]:0.133859)[&index=19]:0.001484,(((((red_f1[&index=1]:0.001357,red_f2[&index=2]:0.006257)[&index=21]:8.250030,(blue_f1[&index=3]:0.016328,blue_f2[&index=4]:0.000563)[&index=22]:5.130675)[&index=20]:5.886875,no_tail_l3[&index=5]:0.021793)[&index=23]:0.102708,no_tail_l2[&index=6]:0.014744)[&index=24]:0.106461,no_tail_l1[&index=7]:0.015587)[&index=25]:0.056256)[&index=26];
392100	-471.636	-402.062	-69.5737	((no_tail_r2[&index=9]:0.156338,(((blue2[&index=12]:0.001425,(red2[&index=14]:0.002670,red1[&index=13]:0.000146)[&index=15]:11.250908)[&index=16]:0.033134,blue1[&index=11]:0.007479)[&index=17]:2.673193,no_tail_r3[&index=10]:0.029601)[&index=18]:0.032032)[&index=19]:0.008020,(no_tail_l1[&index=7]:0.029046,(no_tail_l2[&index=6]:0.043532,(((blue_f2[&index=4]:0.001687,blue_f1[&index=3]:0.037125)[&index=22]:9.273183,(red_f1[&index=1]:0.043697,red_f2[&index=2]:0.004956)[&index=21]:2.809247)[&index=20]:3.259764,no_tail_l3[&index=5]:0.017141)[&index=23]:0.005006)[&index=24]:0.114456)[&index=25]:0.121791,ano_tail_r1[&index=8]:0.012065)[&index=26];
392200	-480.6	-407.022	-73.5773	(((no_tail_r3[&index=10]:0.055902,(blue1[&index=11]:0.079139,((red2[&index=14]:0.012110,red1[&index=13]:0.001628)[&index=15]:15.792488,blue2[&index=12]:0.006647)[&index=16]:0.002493)[&index=17]:5.392799)[&index=18]:0.034086,no_tail_r2[&index=9]:0.208880)[&index=19]:0.046091,ano_tail_r1[&index=8]:0.047690,((no_tail_l2[&index=6]:0.079900,(((blue_f1[&index=3]:0.022081,blue_f2[&index=4]:0.008688)[&index=22]:8.567273,(red_f2[&index=2]:0.008073,red_f1[&index=1]:0.003734)[&index=21]:18.976355)[&index=20]:0.295396,no_tail_l3[&index=5]:0.024069)[&index=23]:0.036662)[&index=24]:0.103040,no_tail_l1[&index=7]:0.051870)[&index=25]:0.128606)[&index=26];
392300	-464.115	-395.404	-68.7112	(ano_tail_r1[&index=8]:0.014800,((no_tail_l2[&index=6]:0.028293,(no_tail_l3[&index=5]:0.008510,((red_f1[&index=1]:0.017137,red_f2[&index=2]:0.013122)[&index=21]:5.707239,(blue_f2[&index=4]:0.026532,blue_f1[&index=3]:0.008791)[&index=22]:0.966914)[&index=20]:4.103207)[&index=23]:0.075504)[&index=24]:0.026978,no_tail_l1[&index=7]:0.023228)[&index=25]:0.077607,((no_tail_r3[&index=10]:0.062857,(((red2[&index=14]:0.005939,red1[&index=13]:0.007459)[&index=15]:8.000485,blue2[&index=12]:0.005055)[&index=16]:0.006728,blue1[&index=11]:0.000093)[&index=17]:6.311599)[&index=18]:0.004021,no_tail_r2[&index=9]:0.100992)[&index=19]:0.051939)[&index=26];
392400	-466.705	-394.931	-71.7738	(ano_tail_r1[&index=8]:0.028332,((no_tail_l2[&index=6]:0.006324,(((blue_f2[&index=4]:0.022036,blue_f1[&index=3]:0.024986)[&index=22]:12.801676,(red_f1[&index=1]:0.033477,red_f2[&index=2]:0.007109)[&index=21]:6.621233)[&index=20]:8.649378,no_tail_l3[&index=5]:0.031371)[&index=23]:0.021126)[&index=24]:0.065678,no_tail_l1[&index=7]:0.002054)[&index=25]:0.122817,(((((red2[&index=14]:0.001116,red1[&index=13]:0.000062)[&index=15]:8.850765,blue2[&index=12]:0.008425)[&index=16]:0.008950,blue1[&index=11]:0.040995)[&index=17]:3.453684,no_tail_r3[&index=10]:0.028070)[&index=18]:0.112838,no_tail_r2[&index=9]:0.002188)[&index=19]:0.023289)[&index=26];
392500	-459.326	-389.05	-70.2765	(((no_tail_r3[&index=10]:0.011629,(blue1[&index=11]:0.013275,((red2[&index=14]:0.004686,red1[&index=13]:0.008629)[&index=15]:8.466363,blue2[&index=12]:0.027122)[&index=16]:0.003906)[&index=17]:4.924517)[&index=18]:0.019730,no_tail_r2[&index=9]:0.031914)[&index=19]:0.019589,ano_tail_r1[&index=8]:0.003009,((no_tail_l2[&index=6]:0.034537,(((blue_f2[&index=4]:0.000221,blue_f1[&index=3]:0.001206)[&index=22]:5.328889,(red_f2[&index=2]:0.001787,red_f1[&index=1]:0.001398)[&index=21]:5.778463)[&index=20]:8.529874,no_tail_l3[&index=5]:0.042723)[&index=23]:0.017076)[&index=24]:0.126012,no_tail_l1[&index=7]:0.034255)[&index=25]:0.050695)[&index=26];
392600	-466.613	-393.74	-72.8726	(((no_tail_r3[&index=10]:0.019842,(((red2[&index=14]:0.055460,red1[&index=13]:0.002641)[&index=15]:10.316373,blue2[&index=12]:0.029273)[&index=16]:0.004542,blue1[&index=11]:0.006971)[&index=17]:5.987972)[&index=18]:0.015297,no_tail_r2[&index=9]:0.011148)[&index=19]:0.002117,ano_tail_r1[&index=8]:0.048212,(no_tail_l1[&index=7]:0.001249,(no_tail_l2[&index=6]:0.017105,(((blue_f1[&index=3]:0.026955,blue_f2[&index=4]:0.009572)[&index=22]:2.986537,(red_f1[&index=1]:0.012089,red_f2[&index=2]:0.002076)[&index=21]:6.656070)[&index=20]:20.032765,no_tail_l3[&index=5]:0.011363)[&index=23]:0.018521)[&index=24]:0.071197)[&index=25]:0.116493)[&index=26];
392700	-462.377	-388.912	-73.4644	((no_tail_r2[&index=9]:0.029139,(no_tail_r3[&index=10]:0.071604,(blue1[&index=11]:0.012906,(blue2[&index=12]:0.022455,(red1[&index=13]:0.017451,red2[&index=14]:0.004109)[&index=15]:12.325386)[&index=16]:0.000281)[&index=17]:17.217141)[&index=18]:0.018071)[&index=19]:0.061936,ano_tail_r1[&index=8]:0.001482,((no_tail_l2[&index=6]:0.028133,(no_tail_l3[&index=5]:0.011487,((blue_f1[&index=3]:0.001778,blue_f2[&index=4]:0.008416)[&index=22]:2.979179,(red_f1[&index=1]:0.007845,red_f2[&index=2]:0.001841)[&index=21]:15.486176)[&index=20]:0.937620)[&index=23]:0.018220)[&index=24]:0.092511,no_tail_l1[&index=7]:0.003836)[&index=25]:0.061832)[&index=26];
392800	-465.637	-393.677	-71.96	(((no_tail_l2[&index=6]:0.000101,(no_tail_l3[&index=5]:0.008590,((red_f1[&index=1]:0.008232,red_f2[&index=2]:0.008784)[&index=21]:7.796308,(blue_f1[&index=3]:0.001126,blue_f2[&index=4]:0.006265)[&index=22]:4.469770)[&index=20]:6.340265)[&index=23]:0.027653)[&index=24]:0.019614,no_tail_l1[&index=7]:0.012207)[&index=25]:0.056613,(no_tail_r2[&index=9]:0.092323,(no_tail_r3[&index=10]:0.123570,((blue2[&index=12]:0.017921,(red1[&index=13]:0.012826,red2[&index=14]:0.005591)[&index=15]:7.628485)[&index=16]:0.027943,blue1[&index=11]:0.042019)[&index=17]:15.152024)[&index=18]:0.006876)[&index=19]:0.015900,ano_tail_r1[&index=8]:0.017958)[&index=26];
392900	-466.33	-393.755	-72.5752	(ano_tail_r1[&index=8]:0.005585,((no_tail_r3[&index=10]:0.005233,(blue1[&index=11]:0.003978,((red2[&index=14]:0.000454,red1[&index=13]:0.006592)[&index=15]:12.347535,blue2[&index=12]:0.012998)[&index=16]:0.012170)[&index=17]:8.501199)[&index=18]:0.002935,no_tail_r2[&index=9]:0.072129)[&index=19]:0.051357,(no_tail_l1[&index=7]:0.010535,((no_tail_l3[&index=5]:0.056424,((blue_f2[&index=4]:0.038577,blue_f1[&index=3]:0.002258)[&index=22]:2.436077,(red_f2[&index=2]:0.006286,red_f1[&index=1]:0.045950)[&index=21]:20.365796)[&index=20]:0.852996)[&index=23]:0.002059,no_tail_l2[&index=6]:0.021376)[&index=24]:0.081963)[&index=25]:0.032481)[&index=26];
393000	-472.336	-400.961	-71.3753	(ano_tail_r1[&index=8]:0.013112,((no_tail_l2[&index=6]:0.081936,(no_tail_l3[&index=5]:0.057254,((red_f1[&index=1]:0.002059,red_f2[&index=2]:0.023180)[&index=21]:7.462194,(blue_f2[&index=4]:0.019153,blue_f1[&index=3]:0.079806)[&index=22]:0.550903)[&index=20]:2.359143)[&index=23]:0.007382)[&index=24]:0.041187,no_tail_l1[&index=7]:0.003964)[&index=25]:0.126247,(no_tail_r2[&index=9]:0.061567,(((blue2[&index=12]:0.032593,(red1[&index=13]:0.006922,red2[&index=14]:0.008323)[&index=15]:24.335477)[&index=16]:0.005210,blue1[&index=11]:0.038795)[&index=17]:3.580804,no_tail_r3[&index=10]:0.015186)[&index=18]:0.017021)[&index=19]:0.046046)[&index=26];
393100	-468.773	-394.415	-74.3573	(ano_tail_r1[&index=8]:0.019797,((no_tail_l2[&index=6]:0.038918,(((red_f2[&index=2]:0.057639,red_f1[&index=1]:0.010822)[&index=21]:8.936911,(blue_f2[&index=4]:0.002572,blue_f1[&index=3]:0.028575)[&index=22]:0.727284)[&index=20]:27.308748,no_tail_l3[&index=5]:0.034138)[&index=23]:0.041841)[&index=24]:0.055225,no_tail_l1[&index=7]:0.009808)[&index=25]:0.055140,(no_tail_r2[&index=9]:0.019354,(no_tail_r3[&index=10]:0.030591,(((red2[&index=14]:0.010483,red1[&index=13]:0.007231)[&index=15]:6.616422,blue2[&index=12]:0.005938)[&index=16]:0.003960,blue1[&index=11]:0.006245)[&index=17]:9.799504)[&index=18]:0.009811)[&index=19]:0.048410)[&index=26];
393200	-463.624	-392.044	-71.5796	(((no_tail_l2[&index=6]:0.013424,(no_tail_l3[&index=5]:0.019671,((red_f2[&index=2]:0.000544,red_f1[&index=1]:0.008333)[&index=21]:12.521028,(blue_f2[&index=4]:0.025160,blue_f1[&index=3]:0.047496)[&index=22]:7.601986)[&index=20]:0.072705)[&index=23]:0.078777)[&index=24]:0.018058,no_tail_l1[&index=7]:0.003327)[&index=25]:0.127933,ano_tail_r1[&index=8]:0.012760,((no_tail_r3[&index=10]:0.036876,(((red2[&index=14]:0.016049,red1[&index=13]:0.002451)[&index=15]:9.343957,blue2[&index=12]:0.021733)[&index=16]:0.002812,blue1[&index=11]:0.005022)[&index=17]:9.950924)[&index=18]:0.019039,no_tail_r2[&index=9]:0.012044)[&index=19]:0.034887)[&index=26];
393300	-465.894	-392.185	-73.7083	(((no_tail_r3[&index=10]:0.003939,(blue1[&index=11]:0.004199,(blue2[&index=12]:0.001938,(red2[&index=14]:0.001073,red1[&index=13]:0.007142)[&index=15]:12.219373)[&index=16]:0.002510)[&index=17]:9.100041)[&index=18]:0.138942,no_tail_r2[&index=9]:0.009792)[&index=19]:0.047813,((no_tail_l2[&index=6]:0.016331,(no_tail_l3[&index=5]:0.026937,((blue_f2[&index=4]:0.000304,blue_f1[&index=3]:0.035460)[&index=22]:6.384505,(red_f2[&index=2]:0.003964,red_f1[&index=1]:0.003342)[&index=21]:9.862482)[&index=20]:12.487353)[&index=23]:0.035398)[&index=24]:0.117260,no_tail_l1[&index=7]:0.032659)[&index=25]:0.086069,ano_tail_r1[&index=8]:0.011754)[&index=26];
393400	-463.403	-388.859	-74.544	(ano_tail_r1[&index=8]:0.005343,((no_tail_r3[&index=10]:0.029742,(blue1[&index=11]:0.008338,(blue2[&index=12]:0.010954,(red1[&index=13]:0.014548,red2[&index=14]:0.001537)[&index=15]:11.825987)[&index=16]:0.011200)[&index=17]:6.906219)[&index=18]:0.025406,no_tail_r2[&index=9]:0.043142)[&index=19]:0.036056,(((((blue_f1[&index=3]:0.001362,blue_f2[&index=4]:0.013924)[&index=22]:9.112761,(red_f1[&index=1]:0.009267,red_f2[&index=2]:0.008355)[&index=21]:14.089606)[&index=20]:12.466370,no_tail_l3[&index=5]:0.021382)[&index=23]:0.001097,no_tail_l2[&index=6]:0.000634)[&index=24]:0.107422,no_tail_l1[&index=7]:0.037301)[&index=25]:0.031266)[&index=26];
393500	-464.777	-394.466	-70.3111	(((no_tail_r3[&index=10]:0.026658,((blue2[&index=12]:0.048543,(red1[&index=13]:0.015491,red2[&index=14]:0.006770)[&index=15]:17.690814)[&index=16]:0.011340,blue1[&index=11]:0.012380)[&index=17]:6.163353)[&index=18]:0.041005,no_tail_r2[&index=9]:0.037834)[&index=19]:0.000073,((no_tail_l2[&index=6]:0.010875,(no_tail_l3[&index=5]:0.013202,((blue_f2[&index=4]:0.005142,blue_f1[&index=3]:0.006136)[&index=22]:2.068693,(red_f2[&index=2]:0.014786,red_f1[&index=1]:0.014477)[&index=21]:5.403690)[&index=20]:1.896829)[&index=23]:0.037268)[&index=24]:0.111816,no_tail_l1[&index=7]:0.003497)[&index=25]:0.012683,ano_tail_r1[&index=8]:0.001245)[&index=26];
393600	-468.352	-398.737	-69.615	((((((blue_f1[&index=3]:0.009544,blue_f2[&index=4]:0.008879)[&index=22]:1.489692,(red_f2[&index=2]:0.028807,red_f1[&index=1]:0.010302)[&index=21]:6.383341)[&index=20]:8.263887,no_tail_l3[&index=5]:0.027179)[&index=23]:0.023717,no_tail_l2[&index=6]:0.064583)[&index=24]:0.030031,no_tail_l1[&index=7]:0.001930)[&index=25]:0.041372,((no_tail_r3[&index=10]:0.036643,(blue1[&index=11]:0.008329,(blue2[&index=12]:0.031363,(red1[&index=13]:0.000685,red2[&index=14]:0.020457)[&index=15]:4.641176)[&index=16]:0.003578)[&index=17]:8.808352)[&index=18]:0.038304,no_tail_r2[&index=9]:0.052945)[&index=19]:0.067542,ano_tail_r1[&index=8]:0.081597)[&index=26];
393700	-468.508	-397.185	-71.3228	(((no_tail_r3[&index=10]:0.003549,(blue1[&index=11]:0.036651,(blue2[&index=12]:0.001933,(red2[&index=14]:0.000611,red1[&index=13]:0.004834)[&index=15]:18.160731)[&index=16]:0.001901)[&index=17]:4.325658)[&index=18]:0.097190,no_tail_r2[&index=9]:0.008345)[&index=19]:0.019146,ano_tail_r1[&index=8]:0.017717,(((((blue_f2[&index=4]:0.005006,blue_f1[&index=3]:0.015339)[&index=22]:0.667958,(red_f1[&index=1]:0.004005,red_f2[&index=2]:0.034840)[&index=21]:9.046919)[&index=20]:5.748699,no_tail_l3[&index=5]:0.035618)[&index=23]:0.022853,no_tail_l2[&index=6]:0.009826)[&index=24]:0.129251,no_tail_l1[&index=7]:0.009684)[&index=25]:0.304560)[&index=26];
393800	-466.331	-398.839	-67.4921	(((no_tail_l2[&index=6]:0.034921,(no_tail_l3[&index=5]:0.028160,((red_f2[&index=2]:0.015492,red_f1[&index=1]:0.008975)[&index=21]:7.612662,(blue_f1[&index=3]:0.003595,blue_f2[&index=4]:0.013094)[&index=22]:3.948248)[&index=20]:0.467605)[&index=23]:0.021768)[&index=24]:0.006113,no_tail_l1[&index=7]:0.055543)[&index=25]:0.028129,ano_tail_r1[&index=8]:0.010197,(no_tail_r2[&index=9]:0.013978,((blue1[&index=11]:0.046339,((red1[&index=13]:0.037630,red2[&index=14]:0.014739)[&index=15]:1.677641,blue2[&index=12]:0.000945)[&index=16]:0.007591)[&index=17]:5.390060,no_tail_r3[&index=10]:0.058828)[&index=18]:0.048411)[&index=19]:0.008778)[&index=26];
393900	-459.519	-389.468	-70.0515	((no_tail_l1[&index=7]:0.029081,(no_tail_l2[&index=6]:0.055945,(no_tail_l3[&index=5]:0.001729,((red_f1[&index=1]:0.003718,red_f2[&index=2]:0.007125)[&index=21]:13.697459,(blue_f1[&index=3]:0.001174,blue_f2[&index=4]:0.001147)[&index=22]:4.422967)[&index=20]:0.386818)[&index=23]:0.068386)[&index=24]:0.059701)[&index=25]:0.085395,(no_tail_r2[&index=9]:0.013030,(no_tail_r3[&index=10]:0.023862,(blue1[&index=11]:0.005540,(blue2[&index=12]:0.001401,(red1[&index=13]:0.007975,red2[&index=14]:0.008676)[&index=15]:9.137836)[&index=16]:0.035900)[&index=17]:4.195354)[&index=18]:0.067898)[&index=19]:0.028019,ano_tail_r1[&index=8]:0.010241)[&index=26];
394000	-465.711	-394.877	-70.8347	(ano_tail_r1[&index=8]:0.020346,(no_tail_l1[&index=7]:0.002456,(no_tail_l2[&index=6]:0.001217,(((blue_f1[&index=3]:0.071282,blue_f2[&index=4]:0.002848)[&index=22]:8.115254,(red_f2[&index=2]:0.019901,red_f1[&index=1]:0.039936)[&index=21]:12.453069)[&index=20]:0.130876,no_tail_l3[&index=5]:0.024869)[&index=23]:0.020932)[&index=24]:0.069081)[&index=25]:0.039489,(no_tail_r2[&index=9]:0.006769,(no_tail_r3[&index=10]:0.004556,(blue1[&index=11]:0.002546,(blue2[&index=12]:0.001869,(red1[&index=13]:0.014120,red2[&index=14]:0.024853)[&index=15]:9.788173)[&index=16]:0.013469)[&index=17]:5.348935)[&index=18]:0.047195)[&index=19]:0.008394)[&index=26];
394100	-460.446	-388.619	-71.8275	(ano_tail_r1[&index=8]:0.011749,(no_tail_l1[&index=7]:0.005779,((((blue_f2[&index=4]:0.024355,blue_f1[&index=3]:0.018727)[&index=22]:6.013673,(red_f1[&index=1]:0.001626,red_f2[&index=2]:0.004563)[&index=21]:8.538320)[&index=20]:5.347162,no_tail_l3[&index=5]:0.054453)[&index=23]:0.058272,no_tail_l2[&index=6]:0.001197)[&index=24]:0.034262)[&index=25]:0.053127,((no_tail_r3[&index=10]:0.032632,((blue2[&index=12]:0.013444,(red2[&index=14]:0.008130,red1[&index=13]:0.004592)[&index=15]:13.285672)[&index=16]:0.012582,blue1[&index=11]:0.023821)[&index=17]:7.632549)[&index=18]:0.027995,no_tail_r2[&index=9]:0.007791)[&index=19]:0.020134)[&index=26];
394200	-467.895	-389.956	-77.9399	((no_tail_l1[&index=7]:0.033144,(no_tail_l2[&index=6]:0.006964,(((red_f1[&index=1]:0.014209,red_f2[&index=2]:0.006594)[&index=21]:4.120962,(blue_f1[&index=3]:0.017286,blue_f2[&index=4]:0.000512)[&index=22]:4.665433)[&index=20]:8.212282,no_tail_l3[&index=5]:0.020959)[&index=23]:0.001150)[&index=24]:0.017167)[&index=25]:0.049672,ano_tail_r1[&index=8]:0.013735,(((((red2[&index=14]:0.009825,red1[&index=13]:0.011923)[&index=15]:26.179954,blue2[&index=12]:0.009181)[&index=16]:0.004098,blue1[&index=11]:0.023792)[&index=17]:28.210337,no_tail_r3[&index=10]:0.111929)[&index=18]:0.025787,no_tail_r2[&index=9]:0.014262)[&index=19]:0.017113)[&index=26];
394300	-477.028	-405.206	-71.8218	((no_tail_r2[&index=9]:0.025670,((blue1[&index=11]:0.025046,((red2[&index=14]:0.000985,red1[&index=13]:0.009606)[&index=15]:7.923515,blue2[&index=12]:0.089011)[&index=16]:0.032065)[&index=17]:6.278244,no_tail_r3[&index=10]:0.118984)[&index=18]:0.020601)[&index=19]:0.016706,((no_tail_l2[&index=6]:0.101198,(no_tail_l3[&index=5]:0.005783,((blue_f2[&index=4]:0.009142,blue_f1[&index=3]:0.001879)[&index=22]:3.198349,(red_f1[&index=1]:0.036146,red_f2[&index=2]:0.017550)[&index=21]:7.767954)[&index=20]:15.250522)[&index=23]:0.003070)[&index=24]:0.148994,no_tail_l1[&index=7]:0.013474)[&index=25]:0.082865,ano_tail_r1[&index=8]:0.030697)[&index=26];
394400	-472.238	-402.162	-70.076	((no_tail_r2[&index=9]:0.044246,(no_tail_r3[&index=10]:0.064867,((blue2[&index=12]:0.002865,(red2[&index=14]:0.013809,red1[&index=13]:0.078964)[&index=15]:9.148617)[&index=16]:0.000399,blue1[&index=11]:0.020625)[&index=17]:2.769186)[&index=18]:0.003751)[&index=19]:0.098372,(((no_tail_l3[&index=5]:0.053556,((red_f1[&index=1]:0.035885,red_f2[&index=2]:0.003730)[&index=21]:9.683017,(blue_f2[&index=4]:0.021019,blue_f1[&index=3]:0.030788)[&index=22]:8.662975)[&index=20]:1.538808)[&index=23]:0.020350,no_tail_l2[&index=6]:0.011017)[&index=24]:0.024129,no_tail_l1[&index=7]:0.036423)[&index=25]:0.111358,ano_tail_r1[&index=8]:0.000408)[&index=26];
394500	-460.911	-390.412	-70.4983	(ano_tail_r1[&index=8]:0.014580,((no_tail_l2[&index=6]:0.019525,(no_tail_l3[&index=5]:0.038597,((blue_f1[&index=3]:0.074543,blue_f2[&index=4]:0.001076)[&index=22]:4.170260,(red_f1[&index=1]:0.001068,red_f2[&index=2]:0.004793)[&index=21]:6.671381)[&index=20]:8.248088)[&index=23]:0.006680)[&index=24]:0.010229,no_tail_l1[&index=7]:0.001089)[&index=25]:0.123249,(no_tail_r2[&index=9]:0.010355,(no_tail_r3[&index=10]:0.007557,(blue1[&index=11]:0.014706,((red1[&index=13]:0.010393,red2[&index=14]:0.002730)[&index=15]:7.619986,blue2[&index=12]:0.005409)[&index=16]:0.007923)[&index=17]:7.491879)[&index=18]:0.019408)[&index=19]:0.015106)[&index=26];
394600	-465.746	-397.309	-68.4371	((((((red_f2[&index=2]:0.015527,red_f1[&index=1]:0.003670)[&index=21]:1.533678,(blue_f1[&index=3]:0.010735,blue_f2[&index=4]:0.073086)[&index=22]:5.415294)[&index=20]:6.390050,no_tail_l3[&index=5]:0.087281)[&index=23]:0.033088,no_tail_l2[&index=6]:0.030848)[&index=24]:0.036602,no_tail_l1[&index=7]:0.008495)[&index=25]:0.050354,ano_tail_r1[&index=8]:0.035551,((no_tail_r3[&index=10]:0.004438,((blue2[&index=12]:0.025977,(red2[&index=14]:0.000885,red1[&index=13]:0.004647)[&index=15]:5.260745)[&index=16]:0.003631,blue1[&index=11]:0.013272)[&index=17]:5.155340)[&index=18]:0.051165,no_tail_r2[&index=9]:0.017333)[&index=19]:0.022635)[&index=26];
394700	-465.915	-397.928	-67.9868	((no_tail_r2[&index=9]:0.009595,(no_tail_r3[&index=10]:0.026557,((blue2[&index=12]:0.040604,(red2[&index=14]:0.008740,red1[&index=13]:0.008944)[&index=15]:8.395350)[&index=16]:0.007724,blue1[&index=11]:0.098293)[&index=17]:3.488086)[&index=18]:0.025157)[&index=19]:0.005647,ano_tail_r1[&index=8]:0.038548,(no_tail_l1[&index=7]:0.012696,((((red_f2[&index=2]:0.004377,red_f1[&index=1]:0.039559)[&index=21]:5.293338,(blue_f2[&index=4]:0.010077,blue_f1[&index=3]:0.006547)[&index=22]:0.239140)[&index=20]:4.090323,no_tail_l3[&index=5]:0.017145)[&index=23]:0.025002,no_tail_l2[&index=6]:0.016374)[&index=24]:0.025483)[&index=25]:0.099494)[&index=26];
394800	-467.423	-394.235	-73.1883	(((no_tail_l2[&index=6]:0.038692,(no_tail_l3[&index=5]:0.005476,((blue_f2[&index=4]:0.006980,blue_f1[&index=3]:0.002565)[&index=22]:13.122106,(red_f2[&index=2]:0.023244,red_f1[&index=1]:0.004314)[&index=21]:11.951237)[&index=20]:5.756042)[&index=23]:0.019322)[&index=24]:0.059302,no_tail_l1[&index=7]:0.050493)[&index=25]:0.009315,(((blue1[&index=11]:0.032571,((red1[&index=13]:0.022199,red2[&index=14]:0.006816)[&index=15]:13.279251,blue2[&index=12]:0.001300)[&index=16]:0.050004)[&index=17]:3.482053,no_tail_r3[&index=10]:0.012794)[&index=18]:0.026559,no_tail_r2[&index=9]:0.013380)[&index=19]:0.060595,ano_tail_r1[&index=8]:0.003759)[&index=26];
394900	-466.223	-395.4	-70.8228	((no_tail_r2[&index=9]:0.016072,((blue1[&index=11]:0.003243,((red1[&index=13]:0.005867,red2[&index=14]:0.015433)[&index=15]:18.655212,blue2[&index=12]:0.032078)[&index=16]:0.035151)[&index=17]:4.052750,no_tail_r3[&index=10]:0.006862)[&index=18]:0.005324)[&index=19]:0.022057,(no_tail_l1[&index=7]:0.031156,(no_tail_l2[&index=6]:0.002623,(no_tail_l3[&index=5]:0.010846,((red_f1[&index=1]:0.001105,red_f2[&index=2]:0.023919)[&index=21]:7.524640,(blue_f1[&index=3]:0.007088,blue_f2[&index=4]:0.002882)[&index=22]:5.357575)[&index=20]:0.162982)[&index=23]:0.052322)[&index=24]:0.016442)[&index=25]:0.011859,ano_tail_r1[&index=8]:0.157304)[&index=26];
395000	-473.091	-403.152	-69.9389	((((blue1[&index=11]:0.022347,(blue2[&index=12]:0.024928,(red1[&index=13]:0.013993,red2[&index=14]:0.022987)[&index=15]:7.254630)[&index=16]:0.024655)[&index=17]:15.692157,no_tail_r3[&index=10]:0.004454)[&index=18]:0.033762,no_tail_r2[&index=9]:0.027015)[&index=19]:0.060772,(((no_tail_l3[&index=5]:0.038679,((red_f2[&index=2]:0.067154,red_f1[&index=1]:0.011515)[&index=21]:1.766187,(blue_f2[&index=4]:0.014209,blue_f1[&index=3]:0.025314)[&index=22]:4.817378)[&index=20]:1.622167)[&index=23]:0.123217,no_tail_l2[&index=6]:0.027984)[&index=24]:0.003030,no_tail_l1[&index=7]:0.005817)[&index=25]:0.087977,ano_tail_r1[&index=8]:0.001049)[&index=26];
395100	-473.835	-403.833	-70.0012	((((blue1[&index=11]:0.011652,(blue2[&index=12]:0.033887,(red1[&index=13]:0.043337,red2[&index=14]:0.001530)[&index=15]:2.308322)[&index=16]:0.003970)[&index=17]:18.364427,no_tail_r3[&index=10]:0.011151)[&index=18]:0.032731,no_tail_r2[&index=9]:0.053007)[&index=19]:0.014317,ano_tail_r1[&index=8]:0.063222,(no_tail_l1[&index=7]:0.015236,(no_tail_l2[&index=6]:0.062516,(((blue_f2[&index=4]:0.008245,blue_f1[&index=3]:0.038745)[&index=22]:4.992825,(red_f1[&index=1]:0.013038,red_f2[&index=2]:0.023687)[&index=21]:5.090946)[&index=20]:0.709419,no_tail_l3[&index=5]:0.056138)[&index=23]:0.006560)[&index=24]:0.020294)[&index=25]:0.125579)[&index=26];
395200	-463.063	-392.975	-70.0888	((no_tail_l1[&index=7]:0.001163,((((blue_f1[&index=3]:0.008893,blue_f2[&index=4]:0.013985)[&index=22]:7.782967,(red_f2[&index=2]:0.002763,red_f1[&index=1]:0.000437)[&index=21]:8.426975)[&index=20]:1.519326,no_tail_l3[&index=5]:0.044046)[&index=23]:0.038223,no_tail_l2[&index=6]:0.025570)[&index=24]:0.044949)[&index=25]:0.099451,(no_tail_r2[&index=9]:0.007312,((((red1[&index=13]:0.003015,red2[&index=14]:0.005202)[&index=15]:11.312116,blue2[&index=12]:0.031689)[&index=16]:0.008444,blue1[&index=11]:0.045303)[&index=17]:2.929850,no_tail_r3[&index=10]:0.039844)[&index=18]:0.056876)[&index=19]:0.051693,ano_tail_r1[&index=8]:0.042677)[&index=26];
395300	-464.247	-393.188	-71.0594	(ano_tail_r1[&index=8]:0.033941,(no_tail_r2[&index=9]:0.007269,((blue1[&index=11]:0.039335,((red2[&index=14]:0.004244,red1[&index=13]:0.021974)[&index=15]:15.695916,blue2[&index=12]:0.008389)[&index=16]:0.003465)[&index=17]:3.393478,no_tail_r3[&index=10]:0.027056)[&index=18]:0.037209)[&index=19]:0.002124,(((no_tail_l3[&index=5]:0.034770,((red_f2[&index=2]:0.021619,red_f1[&index=1]:0.027157)[&index=21]:13.085330,(blue_f2[&index=4]:0.022270,blue_f1[&index=3]:0.019261)[&index=22]:2.131002)[&index=20]:2.622099)[&index=23]:0.034011,no_tail_l2[&index=6]:0.000416)[&index=24]:0.030632,no_tail_l1[&index=7]:0.013663)[&index=25]:0.079606)[&index=26];
395400	-470.831	-400.289	-70.5414	((no_tail_l1[&index=7]:0.026482,(no_tail_l2[&index=6]:0.004858,(no_tail_l3[&index=5]:0.028537,((red_f1[&index=1]:0.005661,red_f2[&index=2]:0.025076)[&index=21]:8.825892,(blue_f2[&index=4]:0.024849,blue_f1[&index=3]:0.005371)[&index=22]:15.080387)[&index=20]:0.158337)[&index=23]:0.038206)[&index=24]:0.029972)[&index=25]:0.189902,ano_tail_r1[&index=8]:0.027338,(((blue1[&index=11]:0.009870,((red1[&index=13]:0.012127,red2[&index=14]:0.026531)[&index=15]:5.390210,blue2[&index=12]:0.002530)[&index=16]:0.013775)[&index=17]:4.616916,no_tail_r3[&index=10]:0.012917)[&index=18]:0.034973,no_tail_r2[&index=9]:0.034156)[&index=19]:0.181240)[&index=26];
395500	-465.258	-394.926	-70.3321	(((no_tail_l2[&index=6]:0.005831,(((red_f2[&index=2]:0.012506,red_f1[&index=1]:0.002819)[&index=21]:4.636861,(blue_f1[&index=3]:0.005258,blue_f2[&index=4]:0.055878)[&index=22]:5.804522)[&index=20]:0.966509,no_tail_l3[&index=5]:0.049484)[&index=23]:0.011053)[&index=24]:0.018564,no_tail_l1[&index=7]:0.017247)[&index=25]:0.117945,ano_tail_r1[&index=8]:0.002028,((no_tail_r3[&index=10]:0.014218,(blue1[&index=11]:0.000094,((red1[&index=13]:0.019653,red2[&index=14]:0.024607)[&index=15]:14.684284,blue2[&index=12]:0.079509)[&index=16]:0.003643)[&index=17]:7.154540)[&index=18]:0.032301,no_tail_r2[&index=9]:0.014655)[&index=19]:0.025313)[&index=26];
395600	-479.698	-403.061	-76.6362	((((((red1[&index=13]:0.009026,red2[&index=14]:0.006725)[&index=15]:6.806892,blue2[&index=12]:0.002200)[&index=16]:0.067241,blue1[&index=11]:0.014057)[&index=17]:38.617610,no_tail_r3[&index=10]:0.001746)[&index=18]:0.037074,no_tail_r2[&index=9]:0.045781)[&index=19]:0.179496,(no_tail_l1[&index=7]:0.000581,(no_tail_l2[&index=6]:0.001759,(((blue_f1[&index=3]:0.007479,blue_f2[&index=4]:0.004282)[&index=22]:6.454250,(red_f1[&index=1]:0.029347,red_f2[&index=2]:0.008866)[&index=21]:7.453146)[&index=20]:5.092774,no_tail_l3[&index=5]:0.030573)[&index=23]:0.003427)[&index=24]:0.195228)[&index=25]:0.170480,ano_tail_r1[&index=8]:0.040072)[&index=26];
395700	-467.054	-393.504	-73.55	(ano_tail_r1[&index=8]:0.030449,(no_tail_l1[&index=7]:0.037601,((no_tail_l3[&index=5]:0.015136,((red_f2[&index=2]:0.000541,red_f1[&index=1]:0.009409)[&index=21]:0.723426,(blue_f1[&index=3]:0.003725,blue_f2[&index=4]:0.015331)[&index=22]:10.001326)[&index=20]:17.866150)[&index=23]:0.040709,no_tail_l2[&index=6]:0.024150)[&index=24]:0.103557)[&index=25]:0.016206,(no_tail_r2[&index=9]:0.005239,(no_tail_r3[&index=10]:0.010657,((blue2[&index=12]:0.003009,(red2[&index=14]:0.012197,red1[&index=13]:0.007831)[&index=15]:7.544499)[&index=16]:0.015918,blue1[&index=11]:0.007490)[&index=17]:13.183374)[&index=18]:0.134713)[&index=19]:0.036101)[&index=26];
395800	-470.054	-398.346	-71.7083	(ano_tail_r1[&index=8]:0.022294,(no_tail_r2[&index=9]:0.018125,((blue1[&index=11]:0.070921,((red2[&index=14]:0.010148,red1[&index=13]:0.004561)[&index=15]:8.057010,blue2[&index=12]:0.007736)[&index=16]:0.014577)[&index=17]:11.432668,no_tail_r3[&index=10]:0.007255)[&index=18]:0.000934)[&index=19]:0.005249,(no_tail_l1[&index=7]:0.091377,((no_tail_l3[&index=5]:0.124595,((blue_f2[&index=4]:0.015246,blue_f1[&index=3]:0.002733)[&index=22]:3.057143,(red_f1[&index=1]:0.000132,red_f2[&index=2]:0.016504)[&index=21]:13.627239)[&index=20]:3.838897)[&index=23]:0.004415,no_tail_l2[&index=6]:0.004128)[&index=24]:0.112075)[&index=25]:0.094621)[&index=26];
395900	-463.594	-393.532	-70.0624	((no_tail_r2[&index=9]:0.010523,((((red2[&index=14]:0.021247,red1[&index=13]:0.012616)[&index=15]:10.476859,blue2[&index=12]:0.014830)[&index=16]:0.006525,blue1[&index=11]:0.010201)[&index=17]:3.235513,no_tail_r3[&index=10]:0.018319)[&index=18]:0.058387)[&index=19]:0.105380,(no_tail_l1[&index=7]:0.003672,((((blue_f1[&index=3]:0.021841,blue_f2[&index=4]:0.008205)[&index=22]:0.933856,(red_f2[&index=2]:0.017678,red_f1[&index=1]:0.023146)[&index=21]:13.630102)[&index=20]:3.644962,no_tail_l3[&index=5]:0.014780)[&index=23]:0.064894,no_tail_l2[&index=6]:0.000621)[&index=24]:0.021290)[&index=25]:0.015816,ano_tail_r1[&index=8]:0.039961)[&index=26];
396000	-462.684	-392.219	-70.4653	((no_tail_r2[&index=9]:0.086586,((blue1[&index=11]:0.003913,((red1[&index=13]:0.009678,red2[&index=14]:0.006929)[&index=15]:7.448372,blue2[&index=12]:0.024328)[&index=16]:0.000861)[&index=17]:8.837076,no_tail_r3[&index=10]:0.001341)[&index=18]:0.124581)[&index=19]:0.079492,ano_tail_r1[&index=8]:0.004402,(((no_tail_l3[&index=5]:0.021650,((red_f2[&index=2]:0.003992,red_f1[&index=1]:0.006150)[&index=21]:4.940493,(blue_f2[&index=4]:0.003980,blue_f1[&index=3]:0.026744)[&index=22]:6.242115)[&index=20]:6.448904)[&index=23]:0.001066,no_tail_l2[&index=6]:0.005286)[&index=24]:0.016674,no_tail_l1[&index=7]:0.003561)[&index=25]:0.077230)[&index=26];
396100	-462.847	-391.307	-71.5404	((no_tail_r2[&index=9]:0.025649,(no_tail_r3[&index=10]:0.006585,(blue1[&index=11]:0.004171,((red1[&index=13]:0.005081,red2[&index=14]:0.001997)[&index=15]:8.386388,blue2[&index=12]:0.049562)[&index=16]:0.003237)[&index=17]:6.318273)[&index=18]:0.011941)[&index=19]:0.003138,ano_tail_r1[&index=8]:0.002217,(((no_tail_l3[&index=5]:0.026293,((red_f1[&index=1]:0.001881,red_f2[&index=2]:0.019700)[&index=21]:1.303787,(blue_f2[&index=4]:0.011644,blue_f1[&index=3]:0.000381)[&index=22]:6.914022)[&index=20]:16.455506)[&index=23]:0.059777,no_tail_l2[&index=6]:0.012729)[&index=24]:0.064940,no_tail_l1[&index=7]:0.049062)[&index=25]:0.063250)[&index=26];
396200	-464.996	-393.99	-71.0064	(ano_tail_r1[&index=8]:0.011830,((no_tail_r3[&index=10]:0.018988,(blue1[&index=11]:0.016631,((red2[&index=14]:0.018294,red1[&index=13]:0.019767)[&index=15]:14.940228,blue2[&index=12]:0.006319)[&index=16]:0.007209)[&index=17]:3.864729)[&index=18]:0.101162,no_tail_r2[&index=9]:0.030620)[&index=19]:0.068464,((no_tail_l2[&index=6]:0.053080,(((blue_f1[&index=3]:0.022787,blue_f2[&index=4]:0.004318)[&index=22]:0.755243,(red_f2[&index=2]:0.005613,red_f1[&index=1]:0.003422)[&index=21]:12.232953)[&index=20]:4.767839,no_tail_l3[&index=5]:0.032331)[&index=23]:0.022672)[&index=24]:0.056580,no_tail_l1[&index=7]:0.037428)[&index=25]:0.032257)[&index=26];
396300	-476.548	-402.753	-73.7942	(ano_tail_r1[&index=8]:0.001025,(no_tail_l1[&index=7]:0.026851,(no_tail_l2[&index=6]:0.071333,(((red_f2[&index=2]:0.003407,red_f1[&index=1]:0.007246)[&index=21]:15.825190,(blue_f2[&index=4]:0.009372,blue_f1[&index=3]:0.016981)[&index=22]:4.321070)[&index=20]:9.672354,no_tail_l3[&index=5]:0.003240)[&index=23]:0.050136)[&index=24]:0.034966)[&index=25]:0.130884,(no_tail_r2[&index=9]:0.019681,(no_tail_r3[&index=10]:0.076592,(blue1[&index=11]:0.043635,((red1[&index=13]:0.054001,red2[&index=14]:0.009772)[&index=15]:13.585560,blue2[&index=12]:0.059487)[&index=16]:0.000857)[&index=17]:6.888704)[&index=18]:0.137220)[&index=19]:0.020413)[&index=26];
396400	-467.18	-396.16	-71.0206	(ano_tail_r1[&index=8]:0.045606,(no_tail_r2[&index=9]:0.007236,(no_tail_r3[&index=10]:0.016814,(blue1[&index=11]:0.030512,(blue2[&index=12]:0.027222,(red1[&index=13]:0.012944,red2[&index=14]:0.018021)[&index=15]:9.725751)[&index=16]:0.015012)[&index=17]:8.730697)[&index=18]:0.036764)[&index=19]:0.006183,(no_tail_l1[&index=7]:0.030393,(no_tail_l2[&index=6]:0.034583,(((red_f2[&index=2]:0.007983,red_f1[&index=1]:0.009704)[&index=21]:1.506636,(blue_f2[&index=4]:0.021742,blue_f1[&index=3]:0.008977)[&index=22]:14.804496)[&index=20]:1.929639,no_tail_l3[&index=5]:0.104330)[&index=23]:0.015046)[&index=24]:0.013858)[&index=25]:0.041622)[&index=26];
396500	-473.827	-400.416	-73.4109	((((no_tail_l3[&index=5]:0.016863,((blue_f1[&index=3]:0.007224,blue_f2[&index=4]:0.021675)[&index=22]:12.601260,(red_f1[&index=1]:0.000059,red_f2[&index=2]:0.013185)[&index=21]:7.940656)[&index=20]:3.378883)[&index=23]:0.082622,no_tail_l2[&index=6]:0.034637)[&index=24]:0.029640,no_tail_l1[&index=7]:0.030985)[&index=25]:0.021525,(no_tail_r2[&index=9]:0.013325,(((blue2[&index=12]:0.005682,(red2[&index=14]:0.018133,red1[&index=13]:0.005161)[&index=15]:20.761207)[&index=16]:0.040369,blue1[&index=11]:0.038583)[&index=17]:3.755833,no_tail_r3[&index=10]:0.083521)[&index=18]:0.029825)[&index=19]:0.149385,ano_tail_r1[&index=8]:0.073466)[&index=26];
396600	-466.266	-392.748	-73.518	((((((red_f1[&index=1]:0.007976,red_f2[&index=2]:0.037515)[&index=21]:1.719724,(blue_f2[&index=4]:0.041256,blue_f1[&index=3]:0.007704)[&index=22]:9.651098)[&index=20]:3.565305,no_tail_l3[&index=5]:0.039396)[&index=23]:0.040917,no_tail_l2[&index=6]:0.017366)[&index=24]:0.061626,no_tail_l1[&index=7]:0.010361)[&index=25]:0.089589,(no_tail_r2[&index=9]:0.006815,((blue1[&index=11]:0.013155,(blue2[&index=12]:0.003341,(red1[&index=13]:0.009055,red2[&index=14]:0.011116)[&index=15]:10.372470)[&index=16]:0.000020)[&index=17]:23.908988,no_tail_r3[&index=10]:0.032085)[&index=18]:0.003620)[&index=19]:0.009092,ano_tail_r1[&index=8]:0.029543)[&index=26];
396700	-469.038	-393.512	-75.5265	(ano_tail_r1[&index=8]:0.011524,(((blue1[&index=11]:0.021918,(blue2[&index=12]:0.036340,(red2[&index=14]:0.013496,red1[&index=13]:0.009770)[&index=15]:24.618199)[&index=16]:0.030229)[&index=17]:8.454301,no_tail_r3[&index=10]:0.077916)[&index=18]:0.019921,no_tail_r2[&index=9]:0.000128)[&index=19]:0.063662,((no_tail_l2[&index=6]:0.008503,(((red_f1[&index=1]:0.035736,red_f2[&index=2]:0.010102)[&index=21]:6.776534,(blue_f1[&index=3]:0.004209,blue_f2[&index=4]:0.003690)[&index=22]:14.000851)[&index=20]:5.370620,no_tail_l3[&index=5]:0.068516)[&index=23]:0.031290)[&index=24]:0.026216,no_tail_l1[&index=7]:0.009666)[&index=25]:0.028230)[&index=26];
396800	-466.516	-396.644	-69.8721	(ano_tail_r1[&index=8]:0.027998,(((blue1[&index=11]:0.003340,(blue2[&index=12]:0.046623,(red2[&index=14]:0.004113,red1[&index=13]:0.023576)[&index=15]:13.824849)[&index=16]:0.023160)[&index=17]:8.240814,no_tail_r3[&index=10]:0.009183)[&index=18]:0.024643,no_tail_r2[&index=9]:0.010712)[&index=19]:0.037723,(no_tail_l1[&index=7]:0.001533,(no_tail_l2[&index=6]:0.112513,(no_tail_l3[&index=5]:0.031216,((blue_f2[&index=4]:0.022494,blue_f1[&index=3]:0.009998)[&index=22]:3.810934,(red_f2[&index=2]:0.007129,red_f1[&index=1]:0.005888)[&index=21]:2.898566)[&index=20]:2.214040)[&index=23]:0.047198)[&index=24]:0.011117)[&index=25]:0.010224)[&index=26];
396900	-466.305	-392.16	-74.1454	((no_tail_l1[&index=7]:0.041038,((((red_f1[&index=1]:0.010882,red_f2[&index=2]:0.008928)[&index=21]:18.708458,(blue_f1[&index=3]:0.005612,blue_f2[&index=4]:0.002956)[&index=22]:0.106168)[&index=20]:14.174888,no_tail_l3[&index=5]:0.003367)[&index=23]:0.161364,no_tail_l2[&index=6]:0.008563)[&index=24]:0.017993)[&index=25]:0.101136,ano_tail_r1[&index=8]:0.030723,(no_tail_r2[&index=9]:0.014551,(no_tail_r3[&index=10]:0.025360,((blue2[&index=12]:0.001683,(red1[&index=13]:0.005003,red2[&index=14]:0.015947)[&index=15]:10.482258)[&index=16]:0.018483,blue1[&index=11]:0.000107)[&index=17]:8.781389)[&index=18]:0.024487)[&index=19]:0.074652)[&index=26];
397000	-462.828	-390.742	-72.0861	(ano_tail_r1[&index=8]:0.067684,(((blue1[&index=11]:0.018714,((red1[&index=13]:0.007835,red2[&index=14]:0.000772)[&index=15]:4.868702,blue2[&index=12]:0.016059)[&index=16]:0.006054)[&index=17]:5.603035,no_tail_r3[&index=10]:0.032916)[&index=18]:0.018052,no_tail_r2[&index=9]:0.021360)[&index=19]:0.009095,((no_tail_l2[&index=6]:0.013572,(no_tail_l3[&index=5]:0.047440,((red_f1[&index=1]:0.003425,red_f2[&index=2]:0.001128)[&index=21]:25.211252,(blue_f1[&index=3]:0.017573,blue_f2[&index=4]:0.003976)[&index=22]:0.885825)[&index=20]:5.527269)[&index=23]:0.038493)[&index=24]:0.056514,no_tail_l1[&index=7]:0.006799)[&index=25]:0.045862)[&index=26];
397100	-465.519	-395.43	-70.0891	(((no_tail_l2[&index=6]:0.042461,(no_tail_l3[&index=5]:0.059445,((red_f1[&index=1]:0.001350,red_f2[&index=2]:0.012817)[&index=21]:7.000492,(blue_f2[&index=4]:0.009132,blue_f1[&index=3]:0.014220)[&index=22]:1.459757)[&index=20]:2.994910)[&index=23]:0.029124)[&index=24]:0.061413,no_tail_l1[&index=7]:0.030818)[&index=25]:0.021396,(no_tail_r2[&index=9]:0.067378,(no_tail_r3[&index=10]:0.001551,(blue1[&index=11]:0.027757,(blue2[&index=12]:0.017515,(red2[&index=14]:0.000400,red1[&index=13]:0.015695)[&index=15]:17.556551)[&index=16]:0.010560)[&index=17]:2.986589)[&index=18]:0.027190)[&index=19]:0.028202,ano_tail_r1[&index=8]:0.067804)[&index=26];
397200	-475.011	-403.199	-71.8127	((no_tail_r2[&index=9]:0.023272,(no_tail_r3[&index=10]:0.025037,(blue1[&index=11]:0.010130,(blue2[&index=12]:0.015051,(red2[&index=14]:0.000336,red1[&index=13]:0.030568)[&index=15]:5.894413)[&index=16]:0.050215)[&index=17]:2.615957)[&index=18]:0.104314)[&index=19]:0.097912,ano_tail_r1[&index=8]:0.013601,(no_tail_l1[&index=7]:0.049424,((((red_f1[&index=1]:0.012978,red_f2[&index=2]:0.023701)[&index=21]:19.067799,(blue_f2[&index=4]:0.025587,blue_f1[&index=3]:0.005795)[&index=22]:3.724116)[&index=20]:9.163872,no_tail_l3[&index=5]:0.071625)[&index=23]:0.031724,no_tail_l2[&index=6]:0.039895)[&index=24]:0.004051)[&index=25]:0.061215)[&index=26];
397300	-468.773	-396.528	-72.2457	(ano_tail_r1[&index=8]:0.024153,(no_tail_r2[&index=9]:0.000851,(no_tail_r3[&index=10]:0.075532,(((red2[&index=14]:0.003764,red1[&index=13]:0.000291)[&index=15]:22.943881,blue2[&index=12]:0.006508)[&index=16]:0.042068,blue1[&index=11]:0.008463)[&index=17]:4.959740)[&index=18]:0.011946)[&index=19]:0.074266,(no_tail_l1[&index=7]:0.032332,(no_tail_l2[&index=6]:0.035430,(((red_f2[&index=2]:0.000136,red_f1[&index=1]:0.003991)[&index=21]:4.871255,(blue_f2[&index=4]:0.055485,blue_f1[&index=3]:0.017163)[&index=22]:5.442144)[&index=20]:4.473809,no_tail_l3[&index=5]:0.049764)[&index=23]:0.106531)[&index=24]:0.007263)[&index=25]:0.080788)[&index=26];
397400	-469.278	-396.363	-72.9145	(ano_tail_r1[&index=8]:0.024494,(no_tail_l1[&index=7]:0.002432,(no_tail_l2[&index=6]:0.057654,(((blue_f2[&index=4]:0.015428,blue_f1[&index=3]:0.010536)[&index=22]:11.879402,(red_f2[&index=2]:0.020298,red_f1[&index=1]:0.011598)[&index=21]:12.164907)[&index=20]:4.898310,no_tail_l3[&index=5]:0.038487)[&index=23]:0.067126)[&index=24]:0.019796)[&index=25]:0.151152,(((blue1[&index=11]:0.026178,((red1[&index=13]:0.020714,red2[&index=14]:0.013196)[&index=15]:10.711847,blue2[&index=12]:0.015280)[&index=16]:0.000797)[&index=17]:6.402360,no_tail_r3[&index=10]:0.063427)[&index=18]:0.002427,no_tail_r2[&index=9]:0.045833)[&index=19]:0.007997)[&index=26];
397500	-467.438	-391.995	-75.4428	((no_tail_l1[&index=7]:0.026191,((((red_f1[&index=1]:0.002160,red_f2[&index=2]:0.019299)[&index=21]:23.695659,(blue_f1[&index=3]:0.001613,blue_f2[&index=4]:0.050006)[&index=22]:5.204563)[&index=20]:17.169690,no_tail_l3[&index=5]:0.013113)[&index=23]:0.004784,no_tail_l2[&index=6]:0.026416)[&index=24]:0.068404)[&index=25]:0.069297,ano_tail_r1[&index=8]:0.007308,((no_tail_r3[&index=10]:0.027959,((blue2[&index=12]:0.031284,(red1[&index=13]:0.006751,red2[&index=14]:0.005495)[&index=15]:9.515745)[&index=16]:0.003722,blue1[&index=11]:0.002435)[&index=17]:3.255817)[&index=18]:0.072009,no_tail_r2[&index=9]:0.004227)[&index=19]:0.029144)[&index=26];
397600	-462.989	-389.685	-73.3037	(ano_tail_r1[&index=8]:0.043947,((((blue2[&index=12]:0.005340,(red2[&index=14]:0.006752,red1[&index=13]:0.000823)[&index=15]:9.981311)[&index=16]:0.000662,blue1[&index=11]:0.033926)[&index=17]:9.511235,no_tail_r3[&index=10]:0.016250)[&index=18]:0.025778,no_tail_r2[&index=9]:0.012644)[&index=19]:0.030823,(((((blue_f1[&index=3]:0.006814,blue_f2[&index=4]:0.009411)[&index=22]:8.122420,(red_f1[&index=1]:0.010317,red_f2[&index=2]:0.000857)[&index=21]:11.304608)[&index=20]:9.226297,no_tail_l3[&index=5]:0.031498)[&index=23]:0.032962,no_tail_l2[&index=6]:0.004682)[&index=24]:0.015852,no_tail_l1[&index=7]:0.090374)[&index=25]:0.091721)[&index=26];
397700	-477.01	-397.059	-79.9511	((no_tail_r2[&index=9]:0.000738,(no_tail_r3[&index=10]:0.022753,((blue2[&index=12]:0.002101,(red2[&index=14]:0.006351,red1[&index=13]:0.018452)[&index=15]:21.804883)[&index=16]:0.098361,blue1[&index=11]:0.025751)[&index=17]:18.992256)[&index=18]:0.063590)[&index=19]:0.064683,ano_tail_r1[&index=8]:0.024520,(no_tail_l1[&index=7]:0.002947,(no_tail_l2[&index=6]:0.017177,(no_tail_l3[&index=5]:0.005962,((blue_f1[&index=3]:0.007658,blue_f2[&index=4]:0.002631)[&index=22]:24.551556,(red_f2[&index=2]:0.013201,red_f1[&index=1]:0.011649)[&index=21]:5.645082)[&index=20]:10.190425)[&index=23]:0.011242)[&index=24]:0.055019)[&index=25]:0.215285)[&index=26];
397800	-462.104	-390.739	-71.3653	((no_tail_r2[&index=9]:0.001869,(no_tail_r3[&index=10]:0.037149,((blue2[&index=12]:0.008635,(red2[&index=14]:0.013840,red1[&index=13]:0.002017)[&index=15]:6.704214)[&index=16]:0.012266,blue1[&index=11]:0.006255)[&index=17]:3.596769)[&index=18]:0.027707)[&index=19]:0.037077,((no_tail_l2[&index=6]:0.004755,(no_tail_l3[&index=5]:0.046995,((red_f1[&index=1]:0.009809,red_f2[&index=2]:0.041093)[&index=21]:10.316068,(blue_f2[&index=4]:0.012634,blue_f1[&index=3]:0.020166)[&index=22]:6.495919)[&index=20]:11.404209)[&index=23]:0.000801)[&index=24]:0.081541,no_tail_l1[&index=7]:0.004080)[&index=25]:0.036951,ano_tail_r1[&index=8]:0.002750)[&index=26];
397900	-464.606	-394.339	-70.2673	((((no_tail_l3[&index=5]:0.027449,((red_f1[&index=1]:0.033406,red_f2[&index=2]:0.001012)[&index=21]:6.398075,(blue_f1[&index=3]:0.003942,blue_f2[&index=4]:0.023733)[&index=22]:4.966377)[&index=20]:2.375857)[&index=23]:0.087349,no_tail_l2[&index=6]:0.011875)[&index=24]:0.052878,no_tail_l1[&index=7]:0.003467)[&index=25]:0.139882,ano_tail_r1[&index=8]:0.013907,((no_tail_r3[&index=10]:0.022522,(((red2[&index=14]:0.003564,red1[&index=13]:0.000642)[&index=15]:14.959936,blue2[&index=12]:0.000455)[&index=16]:0.014012,blue1[&index=11]:0.033270)[&index=17]:4.075771)[&index=18]:0.102889,no_tail_r2[&index=9]:0.002631)[&index=19]:0.080641)[&index=26];
398000	-467.12	-393.943	-73.1772	((no_tail_l1[&index=7]:0.007627,(no_tail_l2[&index=6]:0.024077,(no_tail_l3[&index=5]:0.063288,((blue_f1[&index=3]:0.032361,blue_f2[&index=4]:0.003089)[&index=22]:2.562815,(red_f2[&index=2]:0.002826,red_f1[&index=1]:0.010963)[&index=21]:26.997538)[&index=20]:0.749477)[&index=23]:0.005642)[&index=24]:0.045551)[&index=25]:0.076772,(no_tail_r2[&index=9]:0.016160,((blue1[&index=11]:0.026009,(blue2[&index=12]:0.027204,(red2[&index=14]:0.035947,red1[&index=13]:0.023340)[&index=15]:12.090641)[&index=16]:0.013724)[&index=17]:5.041801,no_tail_r3[&index=10]:0.035957)[&index=18]:0.040502)[&index=19]:0.036242,ano_tail_r1[&index=8]:0.015246)[&index=26];
398100	-462.155	-392.204	-69.9509	(ano_tail_r1[&index=8]:0.000950,((no_tail_l2[&index=6]:0.005710,(no_tail_l3[&index=5]:0.079556,((blue_f1[&index=3]:0.014510,blue_f2[&index=4]:0.023989)[&index=22]:5.221797,(red_f1[&index=1]:0.010465,red_f2[&index=2]:0.007548)[&index=21]:4.325530)[&index=20]:2.187754)[&index=23]:0.007192)[&index=24]:0.042619,no_tail_l1[&index=7]:0.065812)[&index=25]:0.027469,(no_tail_r2[&index=9]:0.002574,(no_tail_r3[&index=10]:0.061047,(((red1[&index=13]:0.006996,red2[&index=14]:0.004504)[&index=15]:10.721439,blue2[&index=12]:0.015058)[&index=16]:0.013986,blue1[&index=11]:0.016264)[&index=17]:8.900655)[&index=18]:0.005822)[&index=19]:0.084061)[&index=26];
398200	-463.131	-393.562	-69.5691	((no_tail_l1[&index=7]:0.030208,((no_tail_l3[&index=5]:0.028146,((red_f1[&index=1]:0.009435,red_f2[&index=2]:0.007959)[&index=21]:7.493248,(blue_f2[&index=4]:0.009191,blue_f1[&index=3]:0.009295)[&index=22]:3.345414)[&index=20]:3.491542)[&index=23]:0.019946,no_tail_l2[&index=6]:0.004304)[&index=24]:0.034772)[&index=25]:0.113287,(((blue1[&index=11]:0.013673,((red1[&index=13]:0.023785,red2[&index=14]:0.004352)[&index=15]:10.634011,blue2[&index=12]:0.029849)[&index=16]:0.069515)[&index=17]:4.479188,no_tail_r3[&index=10]:0.008184)[&index=18]:0.022942,no_tail_r2[&index=9]:0.039922)[&index=19]:0.015332,ano_tail_r1[&index=8]:0.006761)[&index=26];
398300	-472.735	-395.803	-76.9318	(ano_tail_r1[&index=8]:0.060031,(no_tail_r2[&index=9]:0.037177,(no_tail_r3[&index=10]:0.081072,(blue1[&index=11]:0.008593,((red1[&index=13]:0.012561,red2[&index=14]:0.017301)[&index=15]:17.685927,blue2[&index=12]:0.007836)[&index=16]:0.075594)[&index=17]:16.888743)[&index=18]:0.021972)[&index=19]:0.011490,((no_tail_l2[&index=6]:0.000875,(no_tail_l3[&index=5]:0.016443,((blue_f2[&index=4]:0.003452,blue_f1[&index=3]:0.007901)[&index=22]:3.280439,(red_f1[&index=1]:0.008010,red_f2[&index=2]:0.029923)[&index=21]:11.558027)[&index=20]:16.754590)[&index=23]:0.019189)[&index=24]:0.063982,no_tail_l1[&index=7]:0.006717)[&index=25]:0.100285)[&index=26];
398400	-462.427	-392.444	-69.9827	(ano_tail_r1[&index=8]:0.002690,(no_tail_r2[&index=9]:0.010971,(no_tail_r3[&index=10]:0.018678,(blue1[&index=11]:0.013310,(blue2[&index=12]:0.002150,(red2[&index=14]:0.001054,red1[&index=13]:0.013415)[&index=15]:9.787311)[&index=16]:0.028804)[&index=17]:6.583487)[&index=18]:0.118112)[&index=19]:0.032255,((no_tail_l2[&index=6]:0.029331,(no_tail_l3[&index=5]:0.005643,((blue_f2[&index=4]:0.003826,blue_f1[&index=3]:0.023130)[&index=22]:4.384711,(red_f2[&index=2]:0.015979,red_f1[&index=1]:0.018259)[&index=21]:6.238378)[&index=20]:4.528512)[&index=23]:0.027660)[&index=24]:0.033823,no_tail_l1[&index=7]:0.043535)[&index=25]:0.047321)[&index=26];
398500	-462.49	-392.826	-69.6643	(((no_tail_r3[&index=10]:0.026266,((blue2[&index=12]:0.067834,(red1[&index=13]:0.015697,red2[&index=14]:0.007964)[&index=15]:12.109533)[&index=16]:0.006482,blue1[&index=11]:0.021367)[&index=17]:3.310018)[&index=18]:0.019198,no_tail_r2[&index=9]:0.005962)[&index=19]:0.027472,ano_tail_r1[&index=8]:0.035101,((no_tail_l2[&index=6]:0.081632,(((blue_f1[&index=3]:0.006596,blue_f2[&index=4]:0.002200)[&index=22]:0.551043,(red_f2[&index=2]:0.007452,red_f1[&index=1]:0.021107)[&index=21]:9.526139)[&index=20]:4.486451,no_tail_l3[&index=5]:0.005624)[&index=23]:0.013695)[&index=24]:0.015753,no_tail_l1[&index=7]:0.005663)[&index=25]:0.044077)[&index=26];
398600	-464.295	-391.368	-72.927	((no_tail_r2[&index=9]:0.040758,(no_tail_r3[&index=10]:0.030096,(((red2[&index=14]:0.006543,red1[&index=13]:0.003555)[&index=15]:13.021048,blue2[&index=12]:0.036356)[&index=16]:0.006532,blue1[&index=11]:0.005981)[&index=17]:11.126516)[&index=18]:0.020721)[&index=19]:0.049386,ano_tail_r1[&index=8]:0.000885,((no_tail_l2[&index=6]:0.043942,(no_tail_l3[&index=5]:0.007796,((blue_f2[&index=4]:0.004981,blue_f1[&index=3]:0.002615)[&index=22]:0.626410,(red_f1[&index=1]:0.003715,red_f2[&index=2]:0.016699)[&index=21]:9.666733)[&index=20]:11.748586)[&index=23]:0.067768)[&index=24]:0.022401,no_tail_l1[&index=7]:0.046461)[&index=25]:0.127609)[&index=26];
398700	-464.401	-393.865	-70.5362	((((((blue_f2[&index=4]:0.006366,blue_f1[&index=3]:0.011041)[&index=22]:4.342232,(red_f1[&index=1]:0.004836,red_f2[&index=2]:0.000805)[&index=21]:5.805491)[&index=20]:7.251091,no_tail_l3[&index=5]:0.034585)[&index=23]:0.070812,no_tail_l2[&index=6]:0.008753)[&index=24]:0.009516,no_tail_l1[&index=7]:0.016422)[&index=25]:0.049758,(no_tail_r2[&index=9]:0.033672,((((red2[&index=14]:0.025523,red1[&index=13]:0.010813)[&index=15]:7.819884,blue2[&index=12]:0.013494)[&index=16]:0.027024,blue1[&index=11]:0.005200)[&index=17]:9.020980,no_tail_r3[&index=10]:0.048379)[&index=18]:0.068810)[&index=19]:0.061010,ano_tail_r1[&index=8]:0.033341)[&index=26];
398800	-470.354	-394.525	-75.8284	(((no_tail_l2[&index=6]:0.001157,(((blue_f2[&index=4]:0.015808,blue_f1[&index=3]:0.001361)[&index=22]:14.153335,(red_f2[&index=2]:0.012731,red_f1[&index=1]:0.028266)[&index=21]:24.614765)[&index=20]:5.074840,no_tail_l3[&index=5]:0.054032)[&index=23]:0.065908)[&index=24]:0.054446,no_tail_l1[&index=7]:0.053060)[&index=25]:0.041289,ano_tail_r1[&index=8]:0.004877,(no_tail_r2[&index=9]:0.018780,(((blue2[&index=12]:0.018773,(red2[&index=14]:0.025616,red1[&index=13]:0.003519)[&index=15]:12.239663)[&index=16]:0.004131,blue1[&index=11]:0.012578)[&index=17]:4.586035,no_tail_r3[&index=10]:0.028597)[&index=18]:0.097869)[&index=19]:0.029770)[&index=26];
398900	-461.436	-392.337	-69.0989	((((blue1[&index=11]:0.001549,((red1[&index=13]:0.003264,red2[&index=14]:0.001253)[&index=15]:10.385777,blue2[&index=12]:0.000054)[&index=16]:0.026019)[&index=17]:3.577487,no_tail_r3[&index=10]:0.053801)[&index=18]:0.031813,no_tail_r2[&index=9]:0.012898)[&index=19]:0.086099,ano_tail_r1[&index=8]:0.057758,((no_tail_l2[&index=6]:0.067675,(((blue_f2[&index=4]:0.000190,blue_f1[&index=3]:0.015184)[&index=22]:0.886811,(red_f1[&index=1]:0.020725,red_f2[&index=2]:0.007548)[&index=21]:6.090715)[&index=20]:6.134818,no_tail_l3[&index=5]:0.010622)[&index=23]:0.034529)[&index=24]:0.036769,no_tail_l1[&index=7]:0.002667)[&index=25]:0.047713)[&index=26];
399000	-467.136	-394.81	-72.3258	(ano_tail_r1[&index=8]:0.002362,((no_tail_r3[&index=10]:0.023383,(blue1[&index=11]:0.001113,((red2[&index=14]:0.051065,red1[&index=13]:0.009175)[&index=15]:21.515932,blue2[&index=12]:0.031403)[&index=16]:0.000699)[&index=17]:4.185773)[&index=18]:0.033632,no_tail_r2[&index=9]:0.015989)[&index=19]:0.088666,((no_tail_l2[&index=6]:0.021506,(no_tail_l3[&index=5]:0.004173,((red_f1[&index=1]:0.021722,red_f2[&index=2]:0.002563)[&index=21]:7.036174,(blue_f1[&index=3]:0.041253,blue_f2[&index=4]:0.010416)[&index=22]:6.499548)[&index=20]:3.977283)[&index=23]:0.022361)[&index=24]:0.028854,no_tail_l1[&index=7]:0.038803)[&index=25]:0.064387)[&index=26];
399100	-460.449	-390.671	-69.7771	(ano_tail_r1[&index=8]:0.011721,((((blue2[&index=12]:0.021165,(red2[&index=14]:0.003637,red1[&index=13]:0.033371)[&index=15]:6.700305)[&index=16]:0.010069,blue1[&index=11]:0.019870)[&index=17]:5.144534,no_tail_r3[&index=10]:0.012897)[&index=18]:0.018547,no_tail_r2[&index=9]:0.001701)[&index=19]:0.041691,(no_tail_l1[&index=7]:0.017397,(no_tail_l2[&index=6]:0.009112,(no_tail_l3[&index=5]:0.004477,((red_f2[&index=2]:0.002138,red_f1[&index=1]:0.004444)[&index=21]:11.804934,(blue_f2[&index=4]:0.016496,blue_f1[&index=3]:0.000285)[&index=22]:2.115818)[&index=20]:4.716271)[&index=23]:0.047544)[&index=24]:0.042303)[&index=25]:0.183661)[&index=26];
399200	-471.172	-398.893	-72.279	(ano_tail_r1[&index=8]:0.023754,(((((blue_f2[&index=4]:0.017512,blue_f1[&index=3]:0.006657)[&index=22]:11.851098,(red_f2[&index=2]:0.001501,red_f1[&index=1]:0.008175)[&index=21]:2.553572)[&index=20]:2.251255,no_tail_l3[&index=5]:0.065512)[&index=23]:0.030843,no_tail_l2[&index=6]:0.011481)[&index=24]:0.010920,no_tail_l1[&index=7]:0.019780)[&index=25]:0.039168,(no_tail_r2[&index=9]:0.097319,((blue1[&index=11]:0.007915,(blue2[&index=12]:0.031936,(red1[&index=13]:0.017442,red2[&index=14]:0.047526)[&index=15]:13.106339)[&index=16]:0.048074)[&index=17]:13.137908,no_tail_r3[&index=10]:0.004708)[&index=18]:0.080229)[&index=19]:0.023427)[&index=26];
399300	-474.329	-400.488	-73.8407	((((((red_f2[&index=2]:0.026979,red_f1[&index=1]:0.007151)[&index=21]:8.408780,(blue_f2[&index=4]:0.024387,blue_f1[&index=3]:0.005200)[&index=22]:7.394933)[&index=20]:0.184394,no_tail_l3[&index=5]:0.013442)[&index=23]:0.063088,no_tail_l2[&index=6]:0.030077)[&index=24]:0.162908,no_tail_l1[&index=7]:0.053107)[&index=25]:0.057840,(no_tail_r2[&index=9]:0.035081,(no_tail_r3[&index=10]:0.044162,(blue1[&index=11]:0.024761,(blue2[&index=12]:0.006771,(red1[&index=13]:0.030552,red2[&index=14]:0.015528)[&index=15]:30.160194)[&index=16]:0.011177)[&index=17]:4.407874)[&index=18]:0.062213)[&index=19]:0.054161,ano_tail_r1[&index=8]:0.017616)[&index=26];
399400	-468.793	-393.458	-75.3356	((((no_tail_l3[&index=5]:0.113787,((red_f1[&index=1]:0.006697,red_f2[&index=2]:0.018783)[&index=21]:4.421314,(blue_f2[&index=4]:0.013005,blue_f1[&index=3]:0.007045)[&index=22]:1.206681)[&index=20]:40.253613)[&index=23]:0.035765,no_tail_l2[&index=6]:0.001026)[&index=24]:0.018651,no_tail_l1[&index=7]:0.031304)[&index=25]:0.044436,ano_tail_r1[&index=8]:0.019938,(((blue1[&index=11]:0.002666,((red2[&index=14]:0.019054,red1[&index=13]:0.003316)[&index=15]:8.881137,blue2[&index=12]:0.006163)[&index=16]:0.004751)[&index=17]:3.553934,no_tail_r3[&index=10]:0.013306)[&index=18]:0.014036,no_tail_r2[&index=9]:0.041207)[&index=19]:0.045126)[&index=26];
399500	-456.907	-388.477	-68.43	((((((red1[&index=13]:0.000981,red2[&index=14]:0.000066)[&index=15]:8.888316,blue2[&index=12]:0.000406)[&index=16]:0.004010,blue1[&index=11]:0.004311)[&index=17]:3.402194,no_tail_r3[&index=10]:0.053339)[&index=18]:0.029204,no_tail_r2[&index=9]:0.018179)[&index=19]:0.028039,(no_tail_l1[&index=7]:0.021922,((((red_f1[&index=1]:0.000787,red_f2[&index=2]:0.017063)[&index=21]:8.641727,(blue_f1[&index=3]:0.007742,blue_f2[&index=4]:0.002694)[&index=22]:0.797921)[&index=20]:2.176935,no_tail_l3[&index=5]:0.015642)[&index=23]:0.001021,no_tail_l2[&index=6]:0.030119)[&index=24]:0.026168)[&index=25]:0.014505,ano_tail_r1[&index=8]:0.065480)[&index=26];
399600	-465.72	-398.423	-67.2968	((no_tail_r2[&index=9]:0.016529,(no_tail_r3[&index=10]:0.002148,(blue1[&index=11]:0.022741,((red1[&index=13]:0.005348,red2[&index=14]:0.001116)[&index=15]:1.301673,blue2[&index=12]:0.043669)[&index=16]:0.057639)[&index=17]:4.047373)[&index=18]:0.006587)[&index=19]:0.042257,(no_tail_l1[&index=7]:0.008940,((no_tail_l3[&index=5]:0.078177,((blue_f1[&index=3]:0.003664,blue_f2[&index=4]:0.002645)[&index=22]:0.041713,(red_f2[&index=2]:0.004358,red_f1[&index=1]:0.010602)[&index=21]:6.969275)[&index=20]:5.643741)[&index=23]:0.032318,no_tail_l2[&index=6]:0.008558)[&index=24]:0.068348)[&index=25]:0.130109,ano_tail_r1[&index=8]:0.033340)[&index=26];
399700	-468.198	-393.464	-74.7347	(ano_tail_r1[&index=8]:0.012640,((no_tail_r3[&index=10]:0.032092,((blue2[&index=12]:0.006467,(red1[&index=13]:0.012407,red2[&index=14]:0.006527)[&index=15]:22.874992)[&index=16]:0.025457,blue1[&index=11]:0.010837)[&index=17]:8.003930)[&index=18]:0.020630,no_tail_r2[&index=9]:0.108064)[&index=19]:0.017020,(((((blue_f2[&index=4]:0.010112,blue_f1[&index=3]:0.012875)[&index=22]:9.384841,(red_f2[&index=2]:0.011664,red_f1[&index=1]:0.008529)[&index=21]:5.111197)[&index=20]:9.862412,no_tail_l3[&index=5]:0.002155)[&index=23]:0.037544,no_tail_l2[&index=6]:0.012855)[&index=24]:0.093602,no_tail_l1[&index=7]:0.044926)[&index=25]:0.048806)[&index=26];
399800	-464.437	-393.048	-71.3889	(((no_tail_l2[&index=6]:0.008023,(no_tail_l3[&index=5]:0.004714,((red_f1[&index=1]:0.023366,red_f2[&index=2]:0.017151)[&index=21]:14.883452,(blue_f2[&index=4]:0.003512,blue_f1[&index=3]:0.002340)[&index=22]:0.314594)[&index=20]:3.103963)[&index=23]:0.043516)[&index=24]:0.079161,no_tail_l1[&index=7]:0.030880)[&index=25]:0.136209,ano_tail_r1[&index=8]:0.011081,((no_tail_r3[&index=10]:0.011322,(blue1[&index=11]:0.025707,((red2[&index=14]:0.017604,red1[&index=13]:0.029787)[&index=15]:14.329402,blue2[&index=12]:0.001561)[&index=16]:0.007074)[&index=17]:5.897095)[&index=18]:0.008962,no_tail_r2[&index=9]:0.043172)[&index=19]:0.009593)[&index=26];
399900	-464.301	-392.014	-72.2869	(ano_tail_r1[&index=8]:0.027908,(no_tail_l1[&index=7]:0.062300,(no_tail_l2[&index=6]:0.026178,(((blue_f2[&index=4]:0.002578,blue_f1[&index=3]:0.007023)[&index=22]:7.319566,(red_f1[&index=1]:0.015344,red_f2[&index=2]:0.018961)[&index=21]:4.804974)[&index=20]:1.512620,no_tail_l3[&index=5]:0.024701)[&index=23]:0.007843)[&index=24]:0.006160)[&index=25]:0.040912,(((blue1[&index=11]:0.032231,(blue2[&index=12]:0.008032,(red2[&index=14]:0.002558,red1[&index=13]:0.003577)[&index=15]:25.041118)[&index=16]:0.009388)[&index=17]:4.405786,no_tail_r3[&index=10]:0.069322)[&index=18]:0.001779,no_tail_r2[&index=9]:0.040127)[&index=19]:0.042735)[&index=26];
400000	-469.669	-398.354	-71.3151	(ano_tail_r1[&index=8]:0.027750,((no_tail_r3[&index=10]:0.070573,(blue1[&index=11]:0.004491,((red1[&index=13]:0.059521,red2[&index=14]:0.003134)[&index=15]:11.859289,blue2[&index=12]:0.022552)[&index=16]:0.012184)[&index=17]:5.731970)[&index=18]:0.006028,no_tail_r2[&index=9]:0.005751)[&index=19]:0.036111,(((((red_f2[&index=2]:0.000379,red_f1[&index=1]:0.022936)[&index=21]:0.121562,(blue_f2[&index=4]:0.019694,blue_f1[&index=3]:0.020513)[&index=22]:9.325613)[&index=20]:11.047932,no_tail_l3[&index=5]:0.023555)[&index=23]:0.014597,no_tail_l2[&index=6]:0.027233)[&index=24]:0.121570,no_tail_l1[&index=7]:0.069401)[&index=25]:0.020168)[&index=26];
400100	-463.221	-390.875	-72.3463	((((no_tail_l3[&index=5]:0.005004,((red_f2[&index=2]:0.006403,red_f1[&index=1]:0.013351)[&index=21]:5.529141,(blue_f2[&index=4]:0.018584,blue_f1[&index=3]:0.014935)[&index=22]:29.477315)[&index=20]:0.178782)[&index=23]:0.018993,no_tail_l2[&index=6]:0.034575)[&index=24]:0.037525,no_tail_l1[&index=7]:0.002594)[&index=25]:0.051384,(no_tail_r2[&index=9]:0.008153,(no_tail_r3[&index=10]:0.012895,(((red2[&index=14]:0.007921,red1[&index=13]:0.010322)[&index=15]:4.148522,blue2[&index=12]:0.025980)[&index=16]:0.009075,blue1[&index=11]:0.013349)[&index=17]:4.172658)[&index=18]:0.001227)[&index=19]:0.029109,ano_tail_r1[&index=8]:0.002699)[&index=26];
400200	-461.416	-390.344	-71.0726	(((no_tail_r3[&index=10]:0.004246,(blue1[&index=11]:0.030891,((red1[&index=13]:0.000699,red2[&index=14]:0.019239)[&index=15]:13.629073,blue2[&index=12]:0.019211)[&index=16]:0.017899)[&index=17]:6.832992)[&index=18]:0.025057,no_tail_r2[&index=9]:0.009559)[&index=19]:0.011390,ano_tail_r1[&index=8]:0.010096,(no_tail_l1[&index=7]:0.006688,((((red_f2[&index=2]:0.009059,red_f1[&index=1]:0.009167)[&index=21]:6.979243,(blue_f2[&index=4]:0.003629,blue_f1[&index=3]:0.001802)[&index=22]:1.547481)[&index=20]:7.976684,no_tail_l3[&index=5]:0.041937)[&index=23]:0.025061,no_tail_l2[&index=6]:0.002344)[&index=24]:0.051691)[&index=25]:0.196679)[&index=26];
400300	-464.862	-395.059	-69.8031	((no_tail_l1[&index=7]:0.030904,(no_tail_l2[&index=6]:0.010941,(no_tail_l3[&index=5]:0.063198,((red_f1[&index=1]:0.007580,red_f2[&index=2]:0.003192)[&index=21]:6.981186,(blue_f2[&index=4]:0.006536,blue_f1[&index=3]:0.002795)[&index=22]:1.678006)[&index=20]:8.769448)[&index=23]:0.024210)[&index=24]:0.115787)[&index=25]:0.038534,(((blue1[&index=11]:0.064316,(blue2[&index=12]:0.001392,(red2[&index=14]:0.018326,red1[&index=13]:0.005831)[&index=15]:8.670383)[&index=16]:0.018081)[&index=17]:4.413745,no_tail_r3[&index=10]:0.004284)[&index=18]:0.048157,no_tail_r2[&index=9]:0.003524)[&index=19]:0.107612,ano_tail_r1[&index=8]:0.026751)[&index=26];
400400	-472.408	-397.522	-74.8856	((no_tail_l1[&index=7]:0.018236,(no_tail_l2[&index=6]:0.008423,(no_tail_l3[&index=5]:0.052889,((blue_f1[&index=3]:0.005626,blue_f2[&index=4]:0.000369)[&index=22]:9.067104,(red_f1[&index=1]:0.021444,red_f2[&index=2]:0.008404)[&index=21]:19.492266)[&index=20]:0.545853)[&index=23]:0.093676)[&index=24]:0.011422)[&index=25]:0.061741,((no_tail_r3[&index=10]:0.088525,(blue1[&index=11]:0.062619,((red1[&index=13]:0.006186,red2[&index=14]:0.008611)[&index=15]:20.184440,blue2[&index=12]:0.007628)[&index=16]:0.043068)[&index=17]:6.594424)[&index=18]:0.034872,no_tail_r2[&index=9]:0.024750)[&index=19]:0.032348,ano_tail_r1[&index=8]:0.051964)[&index=26];
400500	-467.418	-394.853	-72.5653	(ano_tail_r1[&index=8]:0.003924,(no_tail_l1[&index=7]:0.006682,(no_tail_l2[&index=6]:0.056366,(no_tail_l3[&index=5]:0.049005,((blue_f2[&index=4]:0.011773,blue_f1[&index=3]:0.046690)[&index=22]:17.156753,(red_f2[&index=2]:0.004813,red_f1[&index=1]:0.013868)[&index=21]:2.917107)[&index=20]:4.495051)[&index=23]:0.007277)[&index=24]:0.052958)[&index=25]:0.021993,((no_tail_r3[&index=10]:0.014035,(blue1[&index=11]:0.028720,((red1[&index=13]:0.017303,red2[&index=14]:0.004110)[&index=15]:8.735275,blue2[&index=12]:0.014654)[&index=16]:0.013383)[&index=17]:11.128721)[&index=18]:0.009098,no_tail_r2[&index=9]:0.032380)[&index=19]:0.083654)[&index=26];
400600	-475.637	-404.894	-70.7431	(((no_tail_r3[&index=10]:0.033713,(((red2[&index=14]:0.009064,red1[&index=13]:0.008127)[&index=15]:8.426341,blue2[&index=12]:0.046977)[&index=16]:0.000210,blue1[&index=11]:0.041514)[&index=17]:8.452206)[&index=18]:0.066615,no_tail_r2[&index=9]:0.012778)[&index=19]:0.187422,ano_tail_r1[&index=8]:0.005859,(no_tail_l1[&index=7]:0.086893,(no_tail_l2[&index=6]:0.036479,(no_tail_l3[&index=5]:0.052304,((red_f2[&index=2]:0.003501,red_f1[&index=1]:0.013479)[&index=21]:10.229828,(blue_f1[&index=3]:0.019606,blue_f2[&index=4]:0.044180)[&index=22]:5.765078)[&index=20]:2.071970)[&index=23]:0.018680)[&index=24]:0.013812)[&index=25]:0.167829)[&index=26];
400700	-466.633	-394.404	-72.2292	((no_tail_l1[&index=7]:0.031082,((((blue_f1[&index=3]:0.001270,blue_f2[&index=4]:0.000461)[&index=22]:2.684116,(red_f1[&index=1]:0.001272,red_f2[&index=2]:0.003709)[&index=21]:4.383024)[&index=20]:5.327033,no_tail_l3[&index=5]:0.017458)[&index=23]:0.005014,no_tail_l2[&index=6]:0.024184)[&index=24]:0.116387)[&index=25]:0.070991,ano_tail_r1[&index=8]:0.025406,(no_tail_r2[&index=9]:0.043037,(no_tail_r3[&index=10]:0.057432,(blue1[&index=11]:0.012180,(blue2[&index=12]:0.018332,(red1[&index=13]:0.017444,red2[&index=14]:0.011177)[&index=15]:13.770492)[&index=16]:0.000791)[&index=17]:16.474043)[&index=18]:0.135110)[&index=19]:0.013573)[&index=26];
400800	-465.483	-392.585	-72.8975	(ano_tail_r1[&index=8]:0.031127,((no_tail_r3[&index=10]:0.011909,((blue2[&index=12]:0.017998,(red1[&index=13]:0.001565,red2[&index=14]:0.001378)[&index=15]:8.883843)[&index=16]:0.003976,blue1[&index=11]:0.014749)[&index=17]:18.277524)[&index=18]:0.037996,no_tail_r2[&index=9]:0.034971)[&index=19]:0.021029,(no_tail_l1[&index=7]:0.023912,((no_tail_l3[&index=5]:0.019972,((blue_f1[&index=3]:0.010963,blue_f2[&index=4]:0.056256)[&index=22]:0.291281,(red_f2[&index=2]:0.018404,red_f1[&index=1]:0.004277)[&index=21]:10.158835)[&index=20]:8.495586)[&index=23]:0.019000,no_tail_l2[&index=6]:0.000771)[&index=24]:0.091932)[&index=25]:0.057018)[&index=26];
400900	-469.363	-396.289	-73.0747	((no_tail_l1[&index=7]:0.013262,(no_tail_l2[&index=6]:0.000879,(no_tail_l3[&index=5]:0.033363,((red_f2[&index=2]:0.006097,red_f1[&index=1]:0.012054)[&index=21]:13.097462,(blue_f1[&index=3]:0.018079,blue_f2[&index=4]:0.003440)[&index=22]:21.622044)[&index=20]:1.660391)[&index=23]:0.058663)[&index=24]:0.143291)[&index=25]:0.032632,(no_tail_r2[&index=9]:0.028176,(no_tail_r3[&index=10]:0.019944,(blue1[&index=11]:0.029284,(blue2[&index=12]:0.008498,(red2[&index=14]:0.011756,red1[&index=13]:0.009447)[&index=15]:6.652820)[&index=16]:0.005214)[&index=17]:3.838131)[&index=18]:0.124079)[&index=19]:0.011613,ano_tail_r1[&index=8]:0.032051)[&index=26];
401000	-458.203	-386.847	-71.3567	((no_tail_r2[&index=9]:0.006139,(no_tail_r3[&index=10]:0.055819,(blue1[&index=11]:0.005000,(blue2[&index=12]:0.009168,(red2[&index=14]:0.001981,red1[&index=13]:0.002149)[&index=15]:10.607479)[&index=16]:0.017138)[&index=17]:5.428192)[&index=18]:0.012339)[&index=19]:0.026046,(no_tail_l1[&index=7]:0.007852,((((red_f2[&index=2]:0.017242,red_f1[&index=1]:0.013550)[&index=21]:11.551496,(blue_f1[&index=3]:0.015875,blue_f2[&index=4]:0.000910)[&index=22]:4.941992)[&index=20]:5.938250,no_tail_l3[&index=5]:0.038333)[&index=23]:0.031879,no_tail_l2[&index=6]:0.008382)[&index=24]:0.024449)[&index=25]:0.120706,ano_tail_r1[&index=8]:0.000138)[&index=26];
401100	-468.634	-395.096	-73.5381	((no_tail_r2[&index=9]:0.107716,(((blue2[&index=12]:0.002780,(red2[&index=14]:0.003075,red1[&index=13]:0.011952)[&index=15]:21.831978)[&index=16]:0.074907,blue1[&index=11]:0.021994)[&index=17]:5.948645,no_tail_r3[&index=10]:0.068314)[&index=18]:0.013609)[&index=19]:0.004697,ano_tail_r1[&index=8]:0.024733,(((no_tail_l3[&index=5]:0.013917,((blue_f1[&index=3]:0.005683,blue_f2[&index=4]:0.000963)[&index=22]:2.383775,(red_f1[&index=1]:0.017730,red_f2[&index=2]:0.003701)[&index=21]:13.448682)[&index=20]:5.611730)[&index=23]:0.034064,no_tail_l2[&index=6]:0.010161)[&index=24]:0.030946,no_tail_l1[&index=7]:0.042136)[&index=25]:0.071682)[&index=26];
401200	-471.556	-402.364	-69.1925	(ano_tail_r1[&index=8]:0.061165,((no_tail_r3[&index=10]:0.162448,(blue1[&index=11]:0.004945,((red1[&index=13]:0.001560,red2[&index=14]:0.000865)[&index=15]:7.517531,blue2[&index=12]:0.009025)[&index=16]:0.004570)[&index=17]:3.649510)[&index=18]:0.113106,no_tail_r2[&index=9]:0.049936)[&index=19]:0.016177,(no_tail_l1[&index=7]:0.025819,((no_tail_l3[&index=5]:0.016339,((red_f1[&index=1]:0.022770,red_f2[&index=2]:0.019054)[&index=21]:3.860726,(blue_f1[&index=3]:0.009935,blue_f2[&index=4]:0.038350)[&index=22]:9.469115)[&index=20]:2.765662)[&index=23]:0.065098,no_tail_l2[&index=6]:0.000604)[&index=24]:0.059856)[&index=25]:0.117228)[&index=26];
401300	-464.491	-395.581	-68.9099	((no_tail_l1[&index=7]:0.048700,(no_tail_l2[&index=6]:0.002174,(((red_f2[&index=2]:0.006015,red_f1[&index=1]:0.048453)[&index=21]:6.369511,(blue_f2[&index=4]:0.024661,blue_f1[&index=3]:0.010819)[&index=22]:2.119959)[&index=20]:1.965226,no_tail_l3[&index=5]:0.050603)[&index=23]:0.007055)[&index=24]:0.006312)[&index=25]:0.055667,(((blue1[&index=11]:0.006689,(blue2[&index=12]:0.037132,(red2[&index=14]:0.010804,red1[&index=13]:0.006358)[&index=15]:10.632215)[&index=16]:0.027790)[&index=17]:5.072587,no_tail_r3[&index=10]:0.092157)[&index=18]:0.010814,no_tail_r2[&index=9]:0.007536)[&index=19]:0.011531,ano_tail_r1[&index=8]:0.017865)[&index=26];
401400	-473.781	-400.002	-73.779	(ano_tail_r1[&index=8]:0.028737,((no_tail_r3[&index=10]:0.091196,((blue2[&index=12]:0.012768,(red2[&index=14]:0.012315,red1[&index=13]:0.012776)[&index=15]:10.981213)[&index=16]:0.004914,blue1[&index=11]:0.033495)[&index=17]:10.814252)[&index=18]:0.034140,no_tail_r2[&index=9]:0.045500)[&index=19]:0.048482,((no_tail_l2[&index=6]:0.011441,(no_tail_l3[&index=5]:0.017152,((blue_f2[&index=4]:0.005756,blue_f1[&index=3]:0.047848)[&index=22]:4.402469,(red_f2[&index=2]:0.011501,red_f1[&index=1]:0.046620)[&index=21]:18.090443)[&index=20]:6.016427)[&index=23]:0.029621)[&index=24]:0.024020,no_tail_l1[&index=7]:0.039835)[&index=25]:0.131180)[&index=26];
401500	-462.305	-391.639	-70.6658	(ano_tail_r1[&index=8]:0.010133,((no_tail_l2[&index=6]:0.064850,(no_tail_l3[&index=5]:0.091275,((red_f1[&index=1]:0.004604,red_f2[&index=2]:0.017931)[&index=21]:5.012214,(blue_f2[&index=4]:0.009992,blue_f1[&index=3]:0.002023)[&index=22]:8.128833)[&index=20]:0.766866)[&index=23]:0.010502)[&index=24]:0.045987,no_tail_l1[&index=7]:0.004184)[&index=25]:0.047728,(no_tail_r2[&index=9]:0.088886,((blue1[&index=11]:0.001570,(blue2[&index=12]:0.024756,(red1[&index=13]:0.007087,red2[&index=14]:0.002147)[&index=15]:13.609920)[&index=16]:0.004932)[&index=17]:7.402440,no_tail_r3[&index=10]:0.017576)[&index=18]:0.007992)[&index=19]:0.043756)[&index=26];
401600	-462.965	-391.937	-71.0284	((((((red1[&index=13]:0.012161,red2[&index=14]:0.011853)[&index=15]:7.514825,blue2[&index=12]:0.005842)[&index=16]:0.014006,blue1[&index=11]:0.037727)[&index=17]:6.298989,no_tail_r3[&index=10]:0.032735)[&index=18]:0.025396,no_tail_r2[&index=9]:0.028792)[&index=19]:0.042590,ano_tail_r1[&index=8]:0.012251,(no_tail_l1[&index=7]:0.007712,(no_tail_l2[&index=6]:0.022125,(no_tail_l3[&index=5]:0.044256,((red_f1[&index=1]:0.013590,red_f2[&index=2]:0.001015)[&index=21]:19.557979,(blue_f2[&index=4]:0.004146,blue_f1[&index=3]:0.032706)[&index=22]:1.610212)[&index=20]:1.780967)[&index=23]:0.024398)[&index=24]:0.010660)[&index=25]:0.094060)[&index=26];
401700	-469.685	-395.083	-74.6018	((((((red1[&index=13]:0.005627,red2[&index=14]:0.005548)[&index=15]:29.049843,blue2[&index=12]:0.002307)[&index=16]:0.046148,blue1[&index=11]:0.021237)[&index=17]:6.855190,no_tail_r3[&index=10]:0.018262)[&index=18]:0.024314,no_tail_r2[&index=9]:0.002240)[&index=19]:0.116787,(((no_tail_l3[&index=5]:0.050940,((red_f1[&index=1]:0.004681,red_f2[&index=2]:0.010004)[&index=21]:7.936179,(blue_f1[&index=3]:0.021597,blue_f2[&index=4]:0.034398)[&index=22]:5.893460)[&index=20]:4.774529)[&index=23]:0.039093,no_tail_l2[&index=6]:0.023470)[&index=24]:0.051933,no_tail_l1[&index=7]:0.006102)[&index=25]:0.058640,ano_tail_r1[&index=8]:0.055634)[&index=26];
401800	-467.271	-395.385	-71.8867	((no_tail_l1[&index=7]:0.095287,(no_tail_l2[&index=6]:0.018856,(no_tail_l3[&index=5]:0.031268,((blue_f1[&index=3]:0.002415,blue_f2[&index=4]:0.007271)[&index=22]:8.039979,(red_f1[&index=1]:0.005811,red_f2[&index=2]:0.022047)[&index=21]:3.448765)[&index=20]:17.516730)[&index=23]:0.022370)[&index=24]:0.030208)[&index=25]:0.180920,ano_tail_r1[&index=8]:0.022090,(((blue1[&index=11]:0.045599,(blue2[&index=12]:0.037188,(red2[&index=14]:0.003693,red1[&index=13]:0.002563)[&index=15]:8.653578)[&index=16]:0.000549)[&index=17]:3.282676,no_tail_r3[&index=10]:0.007715)[&index=18]:0.013934,no_tail_r2[&index=9]:0.016887)[&index=19]:0.024287)[&index=26];
401900	-473.964	-396.622	-77.3419	(((no_tail_l2[&index=6]:0.009154,(((red_f2[&index=2]:0.004984,red_f1[&index=1]:0.052562)[&index=21]:7.954834,(blue_f1[&index=3]:0.031173,blue_f2[&index=4]:0.020483)[&index=22]:28.339259)[&index=20]:0.648342,no_tail_l3[&index=5]:0.053159)[&index=23]:0.035866)[&index=24]:0.013274,no_tail_l1[&index=7]:0.013445)[&index=25]:0.130121,(no_tail_r2[&index=9]:0.001351,(((blue2[&index=12]:0.011485,(red1[&index=13]:0.010834,red2[&index=14]:0.015164)[&index=15]:19.930110)[&index=16]:0.004887,blue1[&index=11]:0.034103)[&index=17]:11.344366,no_tail_r3[&index=10]:0.027183)[&index=18]:0.001782)[&index=19]:0.087973,ano_tail_r1[&index=8]:0.032353)[&index=26];
402000	-473.535	-400.762	-72.773	((no_tail_l1[&index=7]:0.006338,((no_tail_l3[&index=5]:0.014567,((blue_f1[&index=3]:0.016045,blue_f2[&index=4]:0.001146)[&index=22]:19.211378,(red_f2[&index=2]:0.019209,red_f1[&index=1]:0.007818)[&index=21]:4.900821)[&index=20]:7.227061)[&index=23]:0.066818,no_tail_l2[&index=6]:0.066030)[&index=24]:0.028983)[&index=25]:0.090371,ano_tail_r1[&index=8]:0.030052,(no_tail_r2[&index=9]:0.072398,((blue1[&index=11]:0.010366,((red2[&index=14]:0.015152,red1[&index=13]:0.006430)[&index=15]:2.632910,blue2[&index=12]:0.035149)[&index=16]:0.005218)[&index=17]:11.316614,no_tail_r3[&index=10]:0.016442)[&index=18]:0.109445)[&index=19]:0.056982)[&index=26];
402100	-464.905	-390.206	-74.6985	(ano_tail_r1[&index=8]:0.006021,(no_tail_l1[&index=7]:0.026718,(no_tail_l2[&index=6]:0.052692,(((blue_f2[&index=4]:0.016698,blue_f1[&index=3]:0.000543)[&index=22]:5.520416,(red_f1[&index=1]:0.001147,red_f2[&index=2]:0.016915)[&index=21]:4.312365)[&index=20]:4.459334,no_tail_l3[&index=5]:0.016653)[&index=23]:0.042409)[&index=24]:0.039830)[&index=25]:0.056938,(((((red1[&index=13]:0.004255,red2[&index=14]:0.002673)[&index=15]:15.163213,blue2[&index=12]:0.035225)[&index=16]:0.022435,blue1[&index=11]:0.003537)[&index=17]:25.666777,no_tail_r3[&index=10]:0.064216)[&index=18]:0.013232,no_tail_r2[&index=9]:0.019426)[&index=19]:0.027715)[&index=26];
402200	-469.259	-396.462	-72.7975	(ano_tail_r1[&index=8]:0.009046,(no_tail_r2[&index=9]:0.024342,(no_tail_r3[&index=10]:0.064974,(blue1[&index=11]:0.014166,(blue2[&index=12]:0.032407,(red1[&index=13]:0.011154,red2[&index=14]:0.002864)[&index=15]:5.823717)[&index=16]:0.027181)[&index=17]:13.274136)[&index=18]:0.038333)[&index=19]:0.035760,(((no_tail_l3[&index=5]:0.027505,((blue_f1[&index=3]:0.002740,blue_f2[&index=4]:0.048983)[&index=22]:18.176496,(red_f1[&index=1]:0.018390,red_f2[&index=2]:0.006996)[&index=21]:0.477207)[&index=20]:7.857869)[&index=23]:0.005099,no_tail_l2[&index=6]:0.009777)[&index=24]:0.015375,no_tail_l1[&index=7]:0.061387)[&index=25]:0.020342)[&index=26];
402300	-462.235	-393.765	-68.4702	(ano_tail_r1[&index=8]:0.040407,((no_tail_l2[&index=6]:0.002239,(((blue_f1[&index=3]:0.039502,blue_f2[&index=4]:0.004397)[&index=22]:3.885757,(red_f1[&index=1]:0.003115,red_f2[&index=2]:0.013079)[&index=21]:10.270693)[&index=20]:1.955845,no_tail_l3[&index=5]:0.002765)[&index=23]:0.017028)[&index=24]:0.035846,no_tail_l1[&index=7]:0.008439)[&index=25]:0.087607,(no_tail_r2[&index=9]:0.010123,((blue1[&index=11]:0.011017,(blue2[&index=12]:0.005016,(red1[&index=13]:0.013035,red2[&index=14]:0.003350)[&index=15]:3.397195)[&index=16]:0.006137)[&index=17]:4.459051,no_tail_r3[&index=10]:0.034993)[&index=18]:0.104875)[&index=19]:0.038471)[&index=26];
402400	-473.729	-402.293	-71.4364	((no_tail_l1[&index=7]:0.083583,((no_tail_l3[&index=5]:0.046240,((red_f1[&index=1]:0.001077,red_f2[&index=2]:0.017141)[&index=21]:25.086500,(blue_f1[&index=3]:0.073281,blue_f2[&index=4]:0.029105)[&index=22]:0.942015)[&index=20]:3.241128)[&index=23]:0.080138,no_tail_l2[&index=6]:0.088570)[&index=24]:0.057134)[&index=25]:0.025713,(no_tail_r2[&index=9]:0.003169,((((red2[&index=14]:0.001781,red1[&index=13]:0.013052)[&index=15]:6.092285,blue2[&index=12]:0.029790)[&index=16]:0.034102,blue1[&index=11]:0.001171)[&index=17]:3.244926,no_tail_r3[&index=10]:0.036203)[&index=18]:0.006559)[&index=19]:0.045401,ano_tail_r1[&index=8]:0.000930)[&index=26];
402500	-467.322	-396.585	-70.7366	(((no_tail_l2[&index=6]:0.077947,(no_tail_l3[&index=5]:0.046934,((red_f1[&index=1]:0.003914,red_f2[&index=2]:0.042170)[&index=21]:13.618402,(blue_f1[&index=3]:0.000873,blue_f2[&index=4]:0.005378)[&index=22]:1.600672)[&index=20]:5.915706)[&index=23]:0.016803)[&index=24]:0.053114,no_tail_l1[&index=7]:0.010500)[&index=25]:0.013437,(((blue1[&index=11]:0.032364,(blue2[&index=12]:0.000228,(red1[&index=13]:0.011718,red2[&index=14]:0.000945)[&index=15]:9.960655)[&index=16]:0.015657)[&index=17]:4.081699,no_tail_r3[&index=10]:0.084650)[&index=18]:0.043171,no_tail_r2[&index=9]:0.014742)[&index=19]:0.099748,ano_tail_r1[&index=8]:0.030569)[&index=26];
402600	-466.583	-391.848	-74.7351	(((no_tail_r3[&index=10]:0.011770,(blue1[&index=11]:0.016878,((red2[&index=14]:0.002349,red1[&index=13]:0.020503)[&index=15]:10.497277,blue2[&index=12]:0.004120)[&index=16]:0.003275)[&index=17]:5.484805)[&index=18]:0.129162,no_tail_r2[&index=9]:0.020771)[&index=19]:0.029367,(no_tail_l1[&index=7]:0.019334,(no_tail_l2[&index=6]:0.011396,(no_tail_l3[&index=5]:0.025884,((red_f2[&index=2]:0.008360,red_f1[&index=1]:0.012700)[&index=21]:13.640463,(blue_f1[&index=3]:0.011459,blue_f2[&index=4]:0.018598)[&index=22]:23.748970)[&index=20]:1.890399)[&index=23]:0.039028)[&index=24]:0.060665)[&index=25]:0.046921,ano_tail_r1[&index=8]:0.019827)[&index=26];
402700	-463.764	-393.704	-70.0599	((((((blue_f1[&index=3]:0.004413,blue_f2[&index=4]:0.008592)[&index=22]:5.066653,(red_f1[&index=1]:0.039615,red_f2[&index=2]:0.005579)[&index=21]:2.886542)[&index=20]:6.882517,no_tail_l3[&index=5]:0.032767)[&index=23]:0.002848,no_tail_l2[&index=6]:0.000744)[&index=24]:0.015747,no_tail_l1[&index=7]:0.040779)[&index=25]:0.048419,(no_tail_r2[&index=9]:0.000247,((blue1[&index=11]:0.036945,((red2[&index=14]:0.004878,red1[&index=13]:0.006871)[&index=15]:7.088465,blue2[&index=12]:0.004003)[&index=16]:0.003982)[&index=17]:9.970519,no_tail_r3[&index=10]:0.124626)[&index=18]:0.014111)[&index=19]:0.067417,ano_tail_r1[&index=8]:0.041322)[&index=26];
402800	-471.995	-400.411	-71.5844	(ano_tail_r1[&index=8]:0.005760,((no_tail_r3[&index=10]:0.086142,((blue2[&index=12]:0.002185,(red1[&index=13]:0.005437,red2[&index=14]:0.009455)[&index=15]:8.275166)[&index=16]:0.027215,blue1[&index=11]:0.052124)[&index=17]:5.475350)[&index=18]:0.016266,no_tail_r2[&index=9]:0.010164)[&index=19]:0.032764,(no_tail_l1[&index=7]:0.085327,(no_tail_l2[&index=6]:0.093459,(((blue_f2[&index=4]:0.009745,blue_f1[&index=3]:0.021479)[&index=22]:7.254081,(red_f2[&index=2]:0.019961,red_f1[&index=1]:0.025957)[&index=21]:8.665940)[&index=20]:9.653479,no_tail_l3[&index=5]:0.011591)[&index=23]:0.033366)[&index=24]:0.073747)[&index=25]:0.074914)[&index=26];
402900	-460.755	-389.094	-71.661	((no_tail_r2[&index=9]:0.027096,(no_tail_r3[&index=10]:0.000240,(((red2[&index=14]:0.006137,red1[&index=13]:0.009334)[&index=15]:8.715595,blue2[&index=12]:0.029084)[&index=16]:0.002250,blue1[&index=11]:0.011242)[&index=17]:5.515527)[&index=18]:0.032055)[&index=19]:0.014992,(no_tail_l1[&index=7]:0.035968,(no_tail_l2[&index=6]:0.012221,(no_tail_l3[&index=5]:0.040978,((red_f1[&index=1]:0.029095,red_f2[&index=2]:0.006288)[&index=21]:16.655544,(blue_f1[&index=3]:0.003190,blue_f2[&index=4]:0.008718)[&index=22]:8.751138)[&index=20]:0.373529)[&index=23]:0.000260)[&index=24]:0.019841)[&index=25]:0.085801,ano_tail_r1[&index=8]:0.017888)[&index=26];
403000	-472.726	-400.538	-72.1879	((no_tail_r2[&index=9]:0.031641,((blue1[&index=11]:0.057591,((red1[&index=13]:0.001323,red2[&index=14]:0.028923)[&index=15]:8.435711,blue2[&index=12]:0.009964)[&index=16]:0.013379)[&index=17]:20.128958,no_tail_r3[&index=10]:0.053426)[&index=18]:0.039027)[&index=19]:0.013889,(no_tail_l1[&index=7]:0.040615,((no_tail_l3[&index=5]:0.051581,((blue_f1[&index=3]:0.011116,blue_f2[&index=4]:0.035276)[&index=22]:7.129093,(red_f1[&index=1]:0.020846,red_f2[&index=2]:0.051018)[&index=21]:3.064841)[&index=20]:3.688410)[&index=23]:0.020441,no_tail_l2[&index=6]:0.031910)[&index=24]:0.028889)[&index=25]:0.046434,ano_tail_r1[&index=8]:0.004316)[&index=26];
403100	-465.8	-395.944	-69.8561	(ano_tail_r1[&index=8]:0.003252,(no_tail_l1[&index=7]:0.002265,(no_tail_l2[&index=6]:0.063774,(((red_f1[&index=1]:0.006175,red_f2[&index=2]:0.007396)[&index=21]:14.411485,(blue_f2[&index=4]:0.020513,blue_f1[&index=3]:0.008237)[&index=22]:0.180465)[&index=20]:6.293499,no_tail_l3[&index=5]:0.006020)[&index=23]:0.036757)[&index=24]:0.030478)[&index=25]:0.016002,(((((red2[&index=14]:0.009700,red1[&index=13]:0.025052)[&index=15]:4.961170,blue2[&index=12]:0.010904)[&index=16]:0.052084,blue1[&index=11]:0.001576)[&index=17]:5.047615,no_tail_r3[&index=10]:0.020731)[&index=18]:0.101556,no_tail_r2[&index=9]:0.027218)[&index=19]:0.035552)[&index=26];
403200	-465.674	-392.116	-73.5577	((no_tail_l1[&index=7]:0.033229,(no_tail_l2[&index=6]:0.012195,(((red_f1[&index=1]:0.000076,red_f2[&index=2]:0.002407)[&index=21]:6.805584,(blue_f2[&index=4]:0.001483,blue_f1[&index=3]:0.004322)[&index=22]:1.213142)[&index=20]:13.197861,no_tail_l3[&index=5]:0.066938)[&index=23]:0.000085)[&index=24]:0.021510)[&index=25]:0.170902,ano_tail_r1[&index=8]:0.012586,((((blue2[&index=12]:0.003657,(red1[&index=13]:0.019785,red2[&index=14]:0.007917)[&index=15]:13.183895)[&index=16]:0.014728,blue1[&index=11]:0.025240)[&index=17]:14.935420,no_tail_r3[&index=10]:0.014989)[&index=18]:0.006921,no_tail_r2[&index=9]:0.085818)[&index=19]:0.046903)[&index=26];
403300	-466.937	-394.12	-72.8164	(ano_tail_r1[&index=8]:0.010902,((no_tail_r3[&index=10]:0.033373,((blue2[&index=12]:0.027391,(red1[&index=13]:0.012759,red2[&index=14]:0.007324)[&index=15]:12.148241)[&index=16]:0.039257,blue1[&index=11]:0.033150)[&index=17]:4.531690)[&index=18]:0.056143,no_tail_r2[&index=9]:0.006648)[&index=19]:0.030850,((no_tail_l2[&index=6]:0.026061,(no_tail_l3[&index=5]:0.022092,((red_f2[&index=2]:0.003190,red_f1[&index=1]:0.032611)[&index=21]:7.539290,(blue_f1[&index=3]:0.004519,blue_f2[&index=4]:0.005664)[&index=22]:6.014297)[&index=20]:15.426921)[&index=23]:0.105009)[&index=24]:0.008347,no_tail_l1[&index=7]:0.000086)[&index=25]:0.055022)[&index=26];
403400	-468.511	-396.831	-71.6804	((((no_tail_l3[&index=5]:0.021661,((blue_f1[&index=3]:0.023457,blue_f2[&index=4]:0.010908)[&index=22]:9.953483,(red_f1[&index=1]:0.022806,red_f2[&index=2]:0.003926)[&index=21]:7.873820)[&index=20]:1.625169)[&index=23]:0.033097,no_tail_l2[&index=6]:0.003166)[&index=24]:0.060793,no_tail_l1[&index=7]:0.081043)[&index=25]:0.055669,(((blue1[&index=11]:0.056353,(blue2[&index=12]:0.054620,(red2[&index=14]:0.004202,red1[&index=13]:0.015144)[&index=15]:12.542616)[&index=16]:0.001502)[&index=17]:7.913183,no_tail_r3[&index=10]:0.012094)[&index=18]:0.059758,no_tail_r2[&index=9]:0.025795)[&index=19]:0.036597,ano_tail_r1[&index=8]:0.010175)[&index=26];
403500	-463.353	-392.483	-70.8704	(ano_tail_r1[&index=8]:0.013076,((no_tail_r3[&index=10]:0.021108,((blue2[&index=12]:0.006190,(red1[&index=13]:0.012044,red2[&index=14]:0.000204)[&index=15]:15.278726)[&index=16]:0.018898,blue1[&index=11]:0.028568)[&index=17]:14.643958)[&index=18]:0.060429,no_tail_r2[&index=9]:0.007997)[&index=19]:0.036099,(((no_tail_l3[&index=5]:0.039323,((red_f2[&index=2]:0.010363,red_f1[&index=1]:0.004838)[&index=21]:2.574111,(blue_f1[&index=3]:0.001891,blue_f2[&index=4]:0.010019)[&index=22]:3.098253)[&index=20]:0.430525)[&index=23]:0.008387,no_tail_l2[&index=6]:0.051896)[&index=24]:0.005209,no_tail_l1[&index=7]:0.016932)[&index=25]:0.072110)[&index=26];
403600	-464.933	-390.214	-74.7191	((no_tail_l1[&index=7]:0.051437,(no_tail_l2[&index=6]:0.031151,(no_tail_l3[&index=5]:0.004520,((blue_f1[&index=3]:0.003417,blue_f2[&index=4]:0.000132)[&index=22]:7.752468,(red_f1[&index=1]:0.048039,red_f2[&index=2]:0.018273)[&index=21]:7.346522)[&index=20]:19.725048)[&index=23]:0.022491)[&index=24]:0.032951)[&index=25]:0.050213,ano_tail_r1[&index=8]:0.009947,(no_tail_r2[&index=9]:0.037923,(((blue2[&index=12]:0.003050,(red2[&index=14]:0.000239,red1[&index=13]:0.002568)[&index=15]:11.164205)[&index=16]:0.013775,blue1[&index=11]:0.016218)[&index=17]:9.301670,no_tail_r3[&index=10]:0.023827)[&index=18]:0.014193)[&index=19]:0.020360)[&index=26];
403700	-466.152	-397.065	-69.0865	((((no_tail_l3[&index=5]:0.009423,((blue_f2[&index=4]:0.000001,blue_f1[&index=3]:0.007716)[&index=22]:3.645903,(red_f2[&index=2]:0.001745,red_f1[&index=1]:0.012970)[&index=21]:11.193884)[&index=20]:0.271328)[&index=23]:0.067838,no_tail_l2[&index=6]:0.022881)[&index=24]:0.023374,no_tail_l1[&index=7]:0.035640)[&index=25]:0.020552,ano_tail_r1[&index=8]:0.003307,(no_tail_r2[&index=9]:0.025043,(((blue2[&index=12]:0.002829,(red1[&index=13]:0.031790,red2[&index=14]:0.000315)[&index=15]:2.257288)[&index=16]:0.027299,blue1[&index=11]:0.055225)[&index=17]:9.685118,no_tail_r3[&index=10]:0.087449)[&index=18]:0.002331)[&index=19]:0.040461)[&index=26];
403800	-473.749	-400.293	-73.4553	(((no_tail_l2[&index=6]:0.016480,(no_tail_l3[&index=5]:0.115798,((red_f2[&index=2]:0.024080,red_f1[&index=1]:0.037880)[&index=21]:2.099702,(blue_f2[&index=4]:0.001787,blue_f1[&index=3]:0.011251)[&index=22]:8.063999)[&index=20]:11.833224)[&index=23]:0.029090)[&index=24]:0.030298,no_tail_l1[&index=7]:0.030456)[&index=25]:0.060851,(((blue1[&index=11]:0.003840,((red2[&index=14]:0.015121,red1[&index=13]:0.038877)[&index=15]:20.823558,blue2[&index=12]:0.004555)[&index=16]:0.054883)[&index=17]:5.872337,no_tail_r3[&index=10]:0.062038)[&index=18]:0.082718,no_tail_r2[&index=9]:0.017022)[&index=19]:0.029567,ano_tail_r1[&index=8]:0.016067)[&index=26];
403900	-466.876	-391.621	-75.2545	((no_tail_l1[&index=7]:0.063015,(no_tail_l2[&index=6]:0.008939,(((blue_f2[&index=4]:0.001164,blue_f1[&index=3]:0.016070)[&index=22]:13.018122,(red_f1[&index=1]:0.000137,red_f2[&index=2]:0.009062)[&index=21]:19.699923)[&index=20]:1.980707,no_tail_l3[&index=5]:0.073725)[&index=23]:0.011548)[&index=24]:0.121321)[&index=25]:0.024640,((no_tail_r3[&index=10]:0.028932,(blue1[&index=11]:0.020488,(blue2[&index=12]:0.037752,(red1[&index=13]:0.014438,red2[&index=14]:0.001014)[&index=15]:9.679588)[&index=16]:0.001807)[&index=17]:13.490278)[&index=18]:0.023840,no_tail_r2[&index=9]:0.010801)[&index=19]:0.029323,ano_tail_r1[&index=8]:0.004704)[&index=26];
404000	-475.74	-401.296	-74.4442	(((no_tail_l2[&index=6]:0.042104,(no_tail_l3[&index=5]:0.094644,((blue_f1[&index=3]:0.008573,blue_f2[&index=4]:0.010955)[&index=22]:3.183613,(red_f2[&index=2]:0.059739,red_f1[&index=1]:0.012738)[&index=21]:4.878216)[&index=20]:13.172539)[&index=23]:0.067304)[&index=24]:0.029919,no_tail_l1[&index=7]:0.024983)[&index=25]:0.085060,ano_tail_r1[&index=8]:0.017617,(((blue1[&index=11]:0.011072,((red2[&index=14]:0.005732,red1[&index=13]:0.021993)[&index=15]:27.591096,blue2[&index=12]:0.012788)[&index=16]:0.021177)[&index=17]:4.767186,no_tail_r3[&index=10]:0.147479)[&index=18]:0.022593,no_tail_r2[&index=9]:0.014386)[&index=19]:0.016477)[&index=26];
404100	-462.721	-391.506	-71.2147	(ano_tail_r1[&index=8]:0.005129,((no_tail_l2[&index=6]:0.010318,(no_tail_l3[&index=5]:0.036185,((red_f2[&index=2]:0.016472,red_f1[&index=1]:0.013466)[&index=21]:5.514042,(blue_f2[&index=4]:0.008157,blue_f1[&index=3]:0.001071)[&index=22]:10.891588)[&index=20]:2.514448)[&index=23]:0.019754)[&index=24]:0.030590,no_tail_l1[&index=7]:0.000483)[&index=25]:0.120701,(no_tail_r2[&index=9]:0.045815,(no_tail_r3[&index=10]:0.011709,((blue2[&index=12]:0.004933,(red2[&index=14]:0.011550,red1[&index=13]:0.005408)[&index=15]:10.472968)[&index=16]:0.056985,blue1[&index=11]:0.029860)[&index=17]:8.284635)[&index=18]:0.039639)[&index=19]:0.026665)[&index=26];
404200	-464.155	-394.22	-69.9342	(((((blue2[&index=12]:0.004295,(red1[&index=13]:0.012881,red2[&index=14]:0.008183)[&index=15]:10.896094)[&index=16]:0.024101,blue1[&index=11]:0.001018)[&index=17]:4.238488,no_tail_r3[&index=10]:0.081619)[&index=18]:0.001488,no_tail_r2[&index=9]:0.003330)[&index=19]:0.080311,(no_tail_l1[&index=7]:0.023285,((no_tail_l3[&index=5]:0.066368,((red_f2[&index=2]:0.011761,red_f1[&index=1]:0.017828)[&index=21]:11.969387,(blue_f1[&index=3]:0.007681,blue_f2[&index=4]:0.023057)[&index=22]:3.982391)[&index=20]:0.068524)[&index=23]:0.048051,no_tail_l2[&index=6]:0.064435)[&index=24]:0.007561)[&index=25]:0.121412,ano_tail_r1[&index=8]:0.006436)[&index=26];
404300	-466.041	-395.079	-70.9616	((no_tail_r2[&index=9]:0.008263,(no_tail_r3[&index=10]:0.032186,(blue1[&index=11]:0.004506,(blue2[&index=12]:0.001984,(red2[&index=14]:0.004419,red1[&index=13]:0.023301)[&index=15]:5.279079)[&index=16]:0.026222)[&index=17]:7.393702)[&index=18]:0.090567)[&index=19]:0.017895,ano_tail_r1[&index=8]:0.017050,(no_tail_l1[&index=7]:0.006079,((((red_f1[&index=1]:0.005002,red_f2[&index=2]:0.006831)[&index=21]:0.142512,(blue_f1[&index=3]:0.022524,blue_f2[&index=4]:0.003053)[&index=22]:10.952764)[&index=20]:12.525783,no_tail_l3[&index=5]:0.037549)[&index=23]:0.007094,no_tail_l2[&index=6]:0.013560)[&index=24]:0.120552)[&index=25]:0.164376)[&index=26];
404400	-463.194	-392.652	-70.5417	((no_tail_r2[&index=9]:0.036281,(no_tail_r3[&index=10]:0.074922,(blue1[&index=11]:0.033412,((red1[&index=13]:0.003151,red2[&index=14]:0.000560)[&index=15]:8.151300,blue2[&index=12]:0.021651)[&index=16]:0.016188)[&index=17]:4.711017)[&index=18]:0.017566)[&index=19]:0.074355,(((no_tail_l3[&index=5]:0.032985,((blue_f2[&index=4]:0.006037,blue_f1[&index=3]:0.006163)[&index=22]:14.801859,(red_f2[&index=2]:0.000624,red_f1[&index=1]:0.000597)[&index=21]:2.919878)[&index=20]:3.631989)[&index=23]:0.102543,no_tail_l2[&index=6]:0.008835)[&index=24]:0.083060,no_tail_l1[&index=7]:0.001974)[&index=25]:0.052574,ano_tail_r1[&index=8]:0.017815)[&index=26];
404500	-465.347	-395.689	-69.6587	(ano_tail_r1[&index=8]:0.029686,(((no_tail_l3[&index=5]:0.006937,((blue_f1[&index=3]:0.000644,blue_f2[&index=4]:0.027078)[&index=22]:11.664603,(red_f2[&index=2]:0.010811,red_f1[&index=1]:0.002633)[&index=21]:6.814686)[&index=20]:1.545238)[&index=23]:0.064958,no_tail_l2[&index=6]:0.005894)[&index=24]:0.012581,no_tail_l1[&index=7]:0.003757)[&index=25]:0.031443,((no_tail_r3[&index=10]:0.042842,(blue1[&index=11]:0.017907,((red1[&index=13]:0.004338,red2[&index=14]:0.046896)[&index=15]:1.747144,blue2[&index=12]:0.003689)[&index=16]:0.026412)[&index=17]:8.181176)[&index=18]:0.065188,no_tail_r2[&index=9]:0.001005)[&index=19]:0.034860)[&index=26];
404600	-467.074	-394.782	-72.2929	(((no_tail_r3[&index=10]:0.005610,(blue1[&index=11]:0.037992,(blue2[&index=12]:0.018310,(red2[&index=14]:0.005425,red1[&index=13]:0.030491)[&index=15]:18.193267)[&index=16]:0.019235)[&index=17]:8.400696)[&index=18]:0.004703,no_tail_r2[&index=9]:0.067858)[&index=19]:0.027018,ano_tail_r1[&index=8]:0.018252,(no_tail_l1[&index=7]:0.027229,((no_tail_l3[&index=5]:0.042929,((blue_f1[&index=3]:0.004957,blue_f2[&index=4]:0.003541)[&index=22]:2.555419,(red_f2[&index=2]:0.012058,red_f1[&index=1]:0.005525)[&index=21]:10.819922)[&index=20]:3.029996)[&index=23]:0.015776,no_tail_l2[&index=6]:0.014887)[&index=24]:0.012296)[&index=25]:0.190211)[&index=26];
404700	-467.227	-395.014	-72.2123	(((no_tail_r3[&index=10]:0.009267,(blue1[&index=11]:0.052489,(blue2[&index=12]:0.013688,(red1[&index=13]:0.019753,red2[&index=14]:0.023959)[&index=15]:7.615080)[&index=16]:0.004762)[&index=17]:5.714507)[&index=18]:0.053707,no_tail_r2[&index=9]:0.035225)[&index=19]:0.043173,ano_tail_r1[&index=8]:0.029153,(no_tail_l1[&index=7]:0.008823,(no_tail_l2[&index=6]:0.027325,(no_tail_l3[&index=5]:0.057635,((blue_f2[&index=4]:0.001610,blue_f1[&index=3]:0.020700)[&index=22]:10.376566,(red_f1[&index=1]:0.006613,red_f2[&index=2]:0.014573)[&index=21]:5.860622)[&index=20]:13.047331)[&index=23]:0.029503)[&index=24]:0.021627)[&index=25]:0.072995)[&index=26];
404800	-460.006	-387.968	-72.0381	(((no_tail_r3[&index=10]:0.007480,(((red1[&index=13]:0.000005,red2[&index=14]:0.005210)[&index=15]:8.420603,blue2[&index=12]:0.023151)[&index=16]:0.003979,blue1[&index=11]:0.019965)[&index=17]:9.043130)[&index=18]:0.017995,no_tail_r2[&index=9]:0.014580)[&index=19]:0.026025,ano_tail_r1[&index=8]:0.013695,(no_tail_l1[&index=7]:0.009125,((no_tail_l3[&index=5]:0.031378,((red_f1[&index=1]:0.005196,red_f2[&index=2]:0.007354)[&index=21]:19.472434,(blue_f1[&index=3]:0.002768,blue_f2[&index=4]:0.017023)[&index=22]:0.936522)[&index=20]:3.986284)[&index=23]:0.019094,no_tail_l2[&index=6]:0.037176)[&index=24]:0.054757)[&index=25]:0.114567)[&index=26];
404900	-459.917	-387.625	-72.2919	(((no_tail_r3[&index=10]:0.002863,(blue1[&index=11]:0.008427,(blue2[&index=12]:0.001128,(red2[&index=14]:0.016797,red1[&index=13]:0.000180)[&index=15]:11.780784)[&index=16]:0.015420)[&index=17]:9.466486)[&index=18]:0.014001,no_tail_r2[&index=9]:0.022473)[&index=19]:0.060336,(((((blue_f1[&index=3]:0.003848,blue_f2[&index=4]:0.003421)[&index=22]:5.937669,(red_f2[&index=2]:0.001115,red_f1[&index=1]:0.031637)[&index=21]:7.705059)[&index=20]:8.267236,no_tail_l3[&index=5]:0.040258)[&index=23]:0.017285,no_tail_l2[&index=6]:0.004879)[&index=24]:0.084335,no_tail_l1[&index=7]:0.005807)[&index=25]:0.053026,ano_tail_r1[&index=8]:0.014114)[&index=26];
405000	-475.264	-402.052	-73.2117	((((((blue_f2[&index=4]:0.015127,blue_f1[&index=3]:0.019340)[&index=22]:25.133642,(red_f2[&index=2]:0.005859,red_f1[&index=1]:0.023752)[&index=21]:1.672621)[&index=20]:6.397445,no_tail_l3[&index=5]:0.036417)[&index=23]:0.035948,no_tail_l2[&index=6]:0.013193)[&index=24]:0.106444,no_tail_l1[&index=7]:0.048010)[&index=25]:0.130886,ano_tail_r1[&index=8]:0.113178,(no_tail_r2[&index=9]:0.005059,((blue1[&index=11]:0.015611,(blue2[&index=12]:0.016927,(red1[&index=13]:0.010874,red2[&index=14]:0.018675)[&index=15]:1.370979)[&index=16]:0.011330)[&index=17]:12.891426,no_tail_r3[&index=10]:0.019120)[&index=18]:0.006504)[&index=19]:0.039280)[&index=26];
405100	-466.115	-396.853	-69.2627	((((no_tail_l3[&index=5]:0.006563,((blue_f1[&index=3]:0.006524,blue_f2[&index=4]:0.039616)[&index=22]:0.714216,(red_f1[&index=1]:0.014838,red_f2[&index=2]:0.001413)[&index=21]:6.215570)[&index=20]:5.648626)[&index=23]:0.061105,no_tail_l2[&index=6]:0.010969)[&index=24]:0.007842,no_tail_l1[&index=7]:0.082094)[&index=25]:0.067103,((no_tail_r3[&index=10]:0.001392,(((red1[&index=13]:0.000781,red2[&index=14]:0.029062)[&index=15]:9.965671,blue2[&index=12]:0.035158)[&index=16]:0.005303,blue1[&index=11]:0.010096)[&index=17]:5.323387)[&index=18]:0.058450,no_tail_r2[&index=9]:0.013260)[&index=19]:0.015415,ano_tail_r1[&index=8]:0.077904)[&index=26];
405200	-472.132	-400.199	-71.9323	((no_tail_r2[&index=9]:0.038513,(no_tail_r3[&index=10]:0.034991,((blue2[&index=12]:0.003336,(red2[&index=14]:0.063071,red1[&index=13]:0.001399)[&index=15]:23.212102)[&index=16]:0.010038,blue1[&index=11]:0.065430)[&index=17]:5.191730)[&index=18]:0.010258)[&index=19]:0.069335,ano_tail_r1[&index=8]:0.010590,((no_tail_l2[&index=6]:0.005732,(no_tail_l3[&index=5]:0.008415,((red_f2[&index=2]:0.001709,red_f1[&index=1]:0.001718)[&index=21]:4.503512,(blue_f2[&index=4]:0.013790,blue_f1[&index=3]:0.042246)[&index=22]:0.948177)[&index=20]:7.280126)[&index=23]:0.055335)[&index=24]:0.093991,no_tail_l1[&index=7]:0.053359)[&index=25]:0.041751)[&index=26];
405300	-472.444	-401.525	-70.9193	((no_tail_r2[&index=9]:0.000446,(no_tail_r3[&index=10]:0.118527,(blue1[&index=11]:0.001231,(blue2[&index=12]:0.061355,(red2[&index=14]:0.023055,red1[&index=13]:0.041190)[&index=15]:12.835363)[&index=16]:0.003779)[&index=17]:7.617019)[&index=18]:0.024158)[&index=19]:0.048494,((no_tail_l2[&index=6]:0.032003,(no_tail_l3[&index=5]:0.035942,((red_f1[&index=1]:0.001032,red_f2[&index=2]:0.044977)[&index=21]:2.131143,(blue_f2[&index=4]:0.001420,blue_f1[&index=3]:0.030146)[&index=22]:11.549324)[&index=20]:1.862156)[&index=23]:0.024689)[&index=24]:0.027373,no_tail_l1[&index=7]:0.025872)[&index=25]:0.095920,ano_tail_r1[&index=8]:0.058749)[&index=26];
405400	-460.115	-390.112	-70.0034	((no_tail_l1[&index=7]:0.027985,((((blue_f2[&index=4]:0.015134,blue_f1[&index=3]:0.009245)[&index=22]:1.311247,(red_f2[&index=2]:0.005995,red_f1[&index=1]:0.000369)[&index=21]:15.633432)[&index=20]:1.370513,no_tail_l3[&index=5]:0.014409)[&index=23]:0.035881,no_tail_l2[&index=6]:0.009940)[&index=24]:0.070058)[&index=25]:0.032560,(((((red1[&index=13]:0.009554,red2[&index=14]:0.015804)[&index=15]:10.521284,blue2[&index=12]:0.000671)[&index=16]:0.015897,blue1[&index=11]:0.001091)[&index=17]:2.830107,no_tail_r3[&index=10]:0.097558)[&index=18]:0.040742,no_tail_r2[&index=9]:0.034357)[&index=19]:0.005241,ano_tail_r1[&index=8]:0.006935)[&index=26];
405500	-462.685	-392.164	-70.5213	(ano_tail_r1[&index=8]:0.045721,((no_tail_r3[&index=10]:0.009749,((blue2[&index=12]:0.053622,(red2[&index=14]:0.009033,red1[&index=13]:0.013421)[&index=15]:8.090330)[&index=16]:0.020575,blue1[&index=11]:0.009908)[&index=17]:4.551345)[&index=18]:0.001000,no_tail_r2[&index=9]:0.036019)[&index=19]:0.028311,(no_tail_l1[&index=7]:0.016076,(no_tail_l2[&index=6]:0.044705,(no_tail_l3[&index=5]:0.014965,((blue_f2[&index=4]:0.006955,blue_f1[&index=3]:0.003355)[&index=22]:0.425346,(red_f2[&index=2]:0.008016,red_f1[&index=1]:0.000730)[&index=21]:12.675455)[&index=20]:8.550399)[&index=23]:0.035997)[&index=24]:0.012183)[&index=25]:0.042084)[&index=26];
405600	-461.885	-392.184	-69.701	(ano_tail_r1[&index=8]:0.012599,(no_tail_r2[&index=9]:0.001745,((((red2[&index=14]:0.001930,red1[&index=13]:0.040220)[&index=15]:9.458708,blue2[&index=12]:0.008755)[&index=16]:0.012136,blue1[&index=11]:0.017237)[&index=17]:3.023876,no_tail_r3[&index=10]:0.002968)[&index=18]:0.025286)[&index=19]:0.114033,(no_tail_l1[&index=7]:0.009187,((no_tail_l3[&index=5]:0.004517,((blue_f1[&index=3]:0.003237,blue_f2[&index=4]:0.003069)[&index=22]:3.553960,(red_f2[&index=2]:0.023955,red_f1[&index=1]:0.011065)[&index=21]:13.666982)[&index=20]:0.382919)[&index=23]:0.033988,no_tail_l2[&index=6]:0.075522)[&index=24]:0.034169)[&index=25]:0.081807)[&index=26];
405700	-463.276	-392.23	-71.046	(ano_tail_r1[&index=8]:0.030437,(((no_tail_l3[&index=5]:0.005568,((red_f1[&index=1]:0.009922,red_f2[&index=2]:0.011687)[&index=21]:10.750653,(blue_f2[&index=4]:0.026810,blue_f1[&index=3]:0.003484)[&index=22]:2.320212)[&index=20]:2.218014)[&index=23]:0.026217,no_tail_l2[&index=6]:0.009138)[&index=24]:0.018396,no_tail_l1[&index=7]:0.002686)[&index=25]:0.123267,(no_tail_r2[&index=9]:0.005700,(no_tail_r3[&index=10]:0.026340,((blue2[&index=12]:0.056354,(red2[&index=14]:0.006313,red1[&index=13]:0.022716)[&index=15]:18.672734)[&index=16]:0.005760,blue1[&index=11]:0.019406)[&index=17]:2.897680)[&index=18]:0.053252)[&index=19]:0.006153)[&index=26];
405800	-469.525	-397.58	-71.9452	((((blue1[&index=11]:0.000955,(blue2[&index=12]:0.046084,(red2[&index=14]:0.016889,red1[&index=13]:0.005289)[&index=15]:11.839234)[&index=16]:0.001920)[&index=17]:5.084453,no_tail_r3[&index=10]:0.063311)[&index=18]:0.177630,no_tail_r2[&index=9]:0.026320)[&index=19]:0.029528,ano_tail_r1[&index=8]:0.030539,(no_tail_l1[&index=7]:0.050339,(no_tail_l2[&index=6]:0.029314,(no_tail_l3[&index=5]:0.003145,((red_f2[&index=2]:0.019135,red_f1[&index=1]:0.000729)[&index=21]:2.060986,(blue_f1[&index=3]:0.030586,blue_f2[&index=4]:0.000563)[&index=22]:16.513412)[&index=20]:5.709987)[&index=23]:0.017291)[&index=24]:0.011532)[&index=25]:0.055581)[&index=26];
405900	-458.735	-388.949	-69.7859	(ano_tail_r1[&index=8]:0.016689,(no_tail_r2[&index=9]:0.001421,((((red2[&index=14]:0.021391,red1[&index=13]:0.013758)[&index=15]:9.010022,blue2[&index=12]:0.005913)[&index=16]:0.003148,blue1[&index=11]:0.008139)[&index=17]:4.560123,no_tail_r3[&index=10]:0.005168)[&index=18]:0.003170)[&index=19]:0.026644,(no_tail_l1[&index=7]:0.002226,((((blue_f2[&index=4]:0.002885,blue_f1[&index=3]:0.009584)[&index=22]:8.213659,(red_f2[&index=2]:0.009709,red_f1[&index=1]:0.020197)[&index=21]:6.060181)[&index=20]:2.796889,no_tail_l3[&index=5]:0.023797)[&index=23]:0.060867,no_tail_l2[&index=6]:0.015372)[&index=24]:0.052073)[&index=25]:0.085706)[&index=26];
406000	-462.97	-395.037	-67.9328	((no_tail_l1[&index=7]:0.004104,(no_tail_l2[&index=6]:0.004271,(no_tail_l3[&index=5]:0.101319,((red_f1[&index=1]:0.012073,red_f2[&index=2]:0.000304)[&index=21]:4.254198,(blue_f1[&index=3]:0.025325,blue_f2[&index=4]:0.040567)[&index=22]:4.141690)[&index=20]:0.557647)[&index=23]:0.020757)[&index=24]:0.063683)[&index=25]:0.057240,(no_tail_r2[&index=9]:0.022742,((blue1[&index=11]:0.001602,((red1[&index=13]:0.007097,red2[&index=14]:0.017474)[&index=15]:7.555100,blue2[&index=12]:0.005056)[&index=16]:0.004054)[&index=17]:4.706975,no_tail_r3[&index=10]:0.027535)[&index=18]:0.021196)[&index=19]:0.083311,ano_tail_r1[&index=8]:0.027884)[&index=26];
406100	-462.299	-389.761	-72.5386	(((no_tail_l2[&index=6]:0.021634,(no_tail_l3[&index=5]:0.028381,((blue_f2[&index=4]:0.009836,blue_f1[&index=3]:0.005895)[&index=22]:5.190178,(red_f1[&index=1]:0.010113,red_f2[&index=2]:0.001039)[&index=21]:10.140548)[&index=20]:11.382086)[&index=23]:0.037951)[&index=24]:0.033036,no_tail_l1[&index=7]:0.030677)[&index=25]:0.071434,ano_tail_r1[&index=8]:0.000274,(no_tail_r2[&index=9]:0.005531,(no_tail_r3[&index=10]:0.002749,(blue1[&index=11]:0.096110,(blue2[&index=12]:0.005401,(red1[&index=13]:0.008764,red2[&index=14]:0.002889)[&index=15]:12.178931)[&index=16]:0.004870)[&index=17]:5.473677)[&index=18]:0.028123)[&index=19]:0.021905)[&index=26];
406200	-464.699	-394.373	-70.3258	((((no_tail_l3[&index=5]:0.032970,((blue_f2[&index=4]:0.000414,blue_f1[&index=3]:0.003469)[&index=22]:5.006363,(red_f2[&index=2]:0.004479,red_f1[&index=1]:0.020900)[&index=21]:6.601944)[&index=20]:3.695754)[&index=23]:0.000811,no_tail_l2[&index=6]:0.005249)[&index=24]:0.173895,no_tail_l1[&index=7]:0.106145)[&index=25]:0.123415,ano_tail_r1[&index=8]:0.017689,(no_tail_r2[&index=9]:0.024200,(no_tail_r3[&index=10]:0.040577,(blue1[&index=11]:0.011033,((red2[&index=14]:0.006924,red1[&index=13]:0.002452)[&index=15]:10.883393,blue2[&index=12]:0.017739)[&index=16]:0.004004)[&index=17]:6.902670)[&index=18]:0.026354)[&index=19]:0.015013)[&index=26];
406300	-470.32	-397.374	-72.9451	(((no_tail_r3[&index=10]:0.073729,(((red2[&index=14]:0.006320,red1[&index=13]:0.001131)[&index=15]:10.892508,blue2[&index=12]:0.005030)[&index=16]:0.040736,blue1[&index=11]:0.046918)[&index=17]:6.037247)[&index=18]:0.006818,no_tail_r2[&index=9]:0.017301)[&index=19]:0.015964,ano_tail_r1[&index=8]:0.083220,(no_tail_l1[&index=7]:0.055592,((no_tail_l3[&index=5]:0.000074,((blue_f2[&index=4]:0.042364,blue_f1[&index=3]:0.010895)[&index=22]:17.445469,(red_f1[&index=1]:0.006658,red_f2[&index=2]:0.003217)[&index=21]:7.885216)[&index=20]:3.947877)[&index=23]:0.068529,no_tail_l2[&index=6]:0.001550)[&index=24]:0.081824)[&index=25]:0.048548)[&index=26];
406400	-464.805	-395.626	-69.1794	((((((blue_f1[&index=3]:0.000429,blue_f2[&index=4]:0.015552)[&index=22]:3.743304,(red_f2[&index=2]:0.001503,red_f1[&index=1]:0.021251)[&index=21]:4.868912)[&index=20]:3.317511,no_tail_l3[&index=5]:0.012421)[&index=23]:0.081251,no_tail_l2[&index=6]:0.003219)[&index=24]:0.006990,no_tail_l1[&index=7]:0.009352)[&index=25]:0.046595,(no_tail_r2[&index=9]:0.058689,(no_tail_r3[&index=10]:0.048842,(blue1[&index=11]:0.019025,(blue2[&index=12]:0.062764,(red1[&index=13]:0.005310,red2[&index=14]:0.031777)[&index=15]:9.537005)[&index=16]:0.000541)[&index=17]:6.013271)[&index=18]:0.021023)[&index=19]:0.031078,ano_tail_r1[&index=8]:0.038186)[&index=26];
406500	-466.358	-395.81	-70.5482	((((no_tail_l3[&index=5]:0.010130,((blue_f1[&index=3]:0.010873,blue_f2[&index=4]:0.023983)[&index=22]:8.575285,(red_f1[&index=1]:0.006825,red_f2[&index=2]:0.002081)[&index=21]:2.385886)[&index=20]:4.601845)[&index=23]:0.016838,no_tail_l2[&index=6]:0.002816)[&index=24]:0.076197,no_tail_l1[&index=7]:0.033729)[&index=25]:0.153910,ano_tail_r1[&index=8]:0.023901,(no_tail_r2[&index=9]:0.021904,(no_tail_r3[&index=10]:0.055126,(blue1[&index=11]:0.001866,((red2[&index=14]:0.010388,red1[&index=13]:0.003770)[&index=15]:9.337301,blue2[&index=12]:0.005510)[&index=16]:0.086389)[&index=17]:9.300151)[&index=18]:0.013537)[&index=19]:0.079773)[&index=26];
406600	-463.612	-393.466	-70.1464	(ano_tail_r1[&index=8]:0.088768,(no_tail_l1[&index=7]:0.002169,(no_tail_l2[&index=6]:0.022801,(no_tail_l3[&index=5]:0.008773,((blue_f2[&index=4]:0.006017,blue_f1[&index=3]:0.006826)[&index=22]:3.829566,(red_f1[&index=1]:0.013746,red_f2[&index=2]:0.025935)[&index=21]:3.765718)[&index=20]:10.138177)[&index=23]:0.091381)[&index=24]:0.071494)[&index=25]:0.068433,((((blue2[&index=12]:0.001471,(red1[&index=13]:0.003447,red2[&index=14]:0.001864)[&index=15]:5.842172)[&index=16]:0.004937,blue1[&index=11]:0.017057)[&index=17]:8.718671,no_tail_r3[&index=10]:0.017230)[&index=18]:0.035329,no_tail_r2[&index=9]:0.003682)[&index=19]:0.045224)[&index=26];
406700	-473.819	-401.891	-71.9284	(ano_tail_r1[&index=8]:0.028360,((no_tail_r3[&index=10]:0.017863,(((red1[&index=13]:0.022270,red2[&index=14]:0.060032)[&index=15]:6.266141,blue2[&index=12]:0.032717)[&index=16]:0.014220,blue1[&index=11]:0.006469)[&index=17]:13.536450)[&index=18]:0.014755,no_tail_r2[&index=9]:0.024208)[&index=19]:0.029200,((no_tail_l2[&index=6]:0.050001,(no_tail_l3[&index=5]:0.074363,((blue_f1[&index=3]:0.007582,blue_f2[&index=4]:0.016488)[&index=22]:0.417425,(red_f1[&index=1]:0.010742,red_f2[&index=2]:0.017433)[&index=21]:6.085092)[&index=20]:14.786683)[&index=23]:0.002383)[&index=24]:0.090252,no_tail_l1[&index=7]:0.059306)[&index=25]:0.070536)[&index=26];
406800	-466.336	-396.566	-69.77	((no_tail_r2[&index=9]:0.004149,(((blue2[&index=12]:0.001103,(red1[&index=13]:0.027331,red2[&index=14]:0.004469)[&index=15]:3.714376)[&index=16]:0.035605,blue1[&index=11]:0.014049)[&index=17]:3.911487,no_tail_r3[&index=10]:0.010526)[&index=18]:0.025426)[&index=19]:0.074704,ano_tail_r1[&index=8]:0.035619,((no_tail_l2[&index=6]:0.003250,(no_tail_l3[&index=5]:0.007310,((blue_f2[&index=4]:0.013458,blue_f1[&index=3]:0.015493)[&index=22]:1.661933,(red_f1[&index=1]:0.008322,red_f2[&index=2]:0.009351)[&index=21]:15.546282)[&index=20]:5.519757)[&index=23]:0.045060)[&index=24]:0.030695,no_tail_l1[&index=7]:0.031871)[&index=25]:0.197248)[&index=26];
406900	-462.358	-393.4	-68.9584	(((no_tail_l2[&index=6]:0.021151,(no_tail_l3[&index=5]:0.049155,((blue_f2[&index=4]:0.004480,blue_f1[&index=3]:0.035608)[&index=22]:3.930175,(red_f2[&index=2]:0.003980,red_f1[&index=1]:0.016041)[&index=21]:7.250859)[&index=20]:2.323003)[&index=23]:0.006461)[&index=24]:0.031056,no_tail_l1[&index=7]:0.009526)[&index=25]:0.022535,ano_tail_r1[&index=8]:0.010782,(no_tail_r2[&index=9]:0.036067,(no_tail_r3[&index=10]:0.003045,(blue1[&index=11]:0.073946,(blue2[&index=12]:0.007233,(red1[&index=13]:0.012139,red2[&index=14]:0.014274)[&index=15]:8.781990)[&index=16]:0.000296)[&index=17]:4.165648)[&index=18]:0.050585)[&index=19]:0.030788)[&index=26];
407000	-471.618	-398.993	-72.6242	((no_tail_l1[&index=7]:0.038607,(no_tail_l2[&index=6]:0.053936,(no_tail_l3[&index=5]:0.063395,((blue_f1[&index=3]:0.006512,blue_f2[&index=4]:0.026728)[&index=22]:7.344248,(red_f1[&index=1]:0.012530,red_f2[&index=2]:0.009529)[&index=21]:5.076938)[&index=20]:7.525291)[&index=23]:0.002666)[&index=24]:0.044243)[&index=25]:0.043097,ano_tail_r1[&index=8]:0.018001,((((blue2[&index=12]:0.028344,(red2[&index=14]:0.040867,red1[&index=13]:0.020113)[&index=15]:15.778300)[&index=16]:0.027971,blue1[&index=11]:0.019476)[&index=17]:8.882739,no_tail_r3[&index=10]:0.030321)[&index=18]:0.054630,no_tail_r2[&index=9]:0.048151)[&index=19]:0.023142)[&index=26];
407100	-478.597	-410.354	-68.2427	(ano_tail_r1[&index=8]:0.017800,(((no_tail_l3[&index=5]:0.072418,((red_f1[&index=1]:0.002704,red_f2[&index=2]:0.050277)[&index=21]:11.631783,(blue_f1[&index=3]:0.043810,blue_f2[&index=4]:0.000060)[&index=22]:3.028684)[&index=20]:0.182284)[&index=23]:0.011139,no_tail_l2[&index=6]:0.089591)[&index=24]:0.016311,no_tail_l1[&index=7]:0.024058)[&index=25]:0.066467,((no_tail_r3[&index=10]:0.078360,(blue1[&index=11]:0.002420,(blue2[&index=12]:0.052542,(red1[&index=13]:0.025897,red2[&index=14]:0.003266)[&index=15]:1.247185)[&index=16]:0.079799)[&index=17]:6.438531)[&index=18]:0.118055,no_tail_r2[&index=9]:0.009444)[&index=19]:0.019604)[&index=26];
407200	-475.946	-405.335	-70.6105	((no_tail_r2[&index=9]:0.013193,((((red2[&index=14]:0.006718,red1[&index=13]:0.035509)[&index=15]:4.469383,blue2[&index=12]:0.033944)[&index=16]:0.020269,blue1[&index=11]:0.009371)[&index=17]:6.202592,no_tail_r3[&index=10]:0.117834)[&index=18]:0.006545)[&index=19]:0.052279,(no_tail_l1[&index=7]:0.029622,(no_tail_l2[&index=6]:0.018275,(((red_f2[&index=2]:0.009009,red_f1[&index=1]:0.038129)[&index=21]:2.545663,(blue_f2[&index=4]:0.049811,blue_f1[&index=3]:0.034335)[&index=22]:5.396656)[&index=20]:15.846735,no_tail_l3[&index=5]:0.014733)[&index=23]:0.022476)[&index=24]:0.052222)[&index=25]:0.065069,ano_tail_r1[&index=8]:0.061034)[&index=26];
407300	-465.907	-389.908	-75.999	((no_tail_l1[&index=7]:0.043993,((no_tail_l3[&index=5]:0.023667,((blue_f1[&index=3]:0.000869,blue_f2[&index=4]:0.006912)[&index=22]:0.611737,(red_f1[&index=1]:0.002445,red_f2[&index=2]:0.019331)[&index=21]:8.295677)[&index=20]:12.866395)[&index=23]:0.089525,no_tail_l2[&index=6]:0.047302)[&index=24]:0.021723)[&index=25]:0.074474,ano_tail_r1[&index=8]:0.001042,(no_tail_r2[&index=9]:0.007091,(no_tail_r3[&index=10]:0.014249,(blue1[&index=11]:0.005017,(blue2[&index=12]:0.007734,(red2[&index=14]:0.005673,red1[&index=13]:0.000831)[&index=15]:35.591181)[&index=16]:0.021417)[&index=17]:4.230461)[&index=18]:0.057996)[&index=19]:0.047251)[&index=26];
407400	-464.861	-392.912	-71.9487	((no_tail_r2[&index=9]:0.000966,(no_tail_r3[&index=10]:0.017017,(((red1[&index=13]:0.000512,red2[&index=14]:0.017526)[&index=15]:5.139113,blue2[&index=12]:0.012896)[&index=16]:0.021182,blue1[&index=11]:0.009047)[&index=17]:19.024116)[&index=18]:0.074920)[&index=19]:0.088272,ano_tail_r1[&index=8]:0.022469,(no_tail_l1[&index=7]:0.009870,((((red_f2[&index=2]:0.033897,red_f1[&index=1]:0.016909)[&index=21]:7.491865,(blue_f1[&index=3]:0.001212,blue_f2[&index=4]:0.002694)[&index=22]:6.374685)[&index=20]:3.309412,no_tail_l3[&index=5]:0.025663)[&index=23]:0.006034,no_tail_l2[&index=6]:0.022908)[&index=24]:0.020262)[&index=25]:0.099215)[&index=26];
407500	-464.115	-393.666	-70.4484	((no_tail_l1[&index=7]:0.008115,((no_tail_l3[&index=5]:0.056728,((blue_f1[&index=3]:0.000714,blue_f2[&index=4]:0.029684)[&index=22]:0.611317,(red_f1[&index=1]:0.010930,red_f2[&index=2]:0.026390)[&index=21]:8.184618)[&index=20]:5.149349)[&index=23]:0.000617,no_tail_l2[&index=6]:0.000328)[&index=24]:0.030561)[&index=25]:0.106070,(no_tail_r2[&index=9]:0.023839,(no_tail_r3[&index=10]:0.053902,((blue2[&index=12]:0.001189,(red2[&index=14]:0.032272,red1[&index=13]:0.013763)[&index=15]:9.100924)[&index=16]:0.044770,blue1[&index=11]:0.012031)[&index=17]:10.790181)[&index=18]:0.012383)[&index=19]:0.032070,ano_tail_r1[&index=8]:0.008268)[&index=26];
407600	-462.843	-391.355	-71.4879	(ano_tail_r1[&index=8]:0.011473,(((blue1[&index=11]:0.011674,((red2[&index=14]:0.014952,red1[&index=13]:0.012729)[&index=15]:12.838602,blue2[&index=12]:0.009399)[&index=16]:0.011431)[&index=17]:14.499892,no_tail_r3[&index=10]:0.036103)[&index=18]:0.037825,no_tail_r2[&index=9]:0.006215)[&index=19]:0.016401,((no_tail_l2[&index=6]:0.078204,(no_tail_l3[&index=5]:0.024460,((red_f2[&index=2]:0.018671,red_f1[&index=1]:0.001257)[&index=21]:2.250763,(blue_f2[&index=4]:0.007372,blue_f1[&index=3]:0.012094)[&index=22]:7.938313)[&index=20]:1.589023)[&index=23]:0.061398)[&index=24]:0.008524,no_tail_l1[&index=7]:0.007931)[&index=25]:0.033580)[&index=26];
407700	-465.88	-392.852	-73.0283	(ano_tail_r1[&index=8]:0.002257,(no_tail_l1[&index=7]:0.029336,((no_tail_l3[&index=5]:0.012056,((blue_f2[&index=4]:0.007389,blue_f1[&index=3]:0.035370)[&index=22]:14.292475,(red_f1[&index=1]:0.023702,red_f2[&index=2]:0.015152)[&index=21]:3.973319)[&index=20]:8.227936)[&index=23]:0.126576,no_tail_l2[&index=6]:0.017784)[&index=24]:0.014029)[&index=25]:0.042383,(no_tail_r2[&index=9]:0.011371,(((blue2[&index=12]:0.007018,(red1[&index=13]:0.000464,red2[&index=14]:0.008295)[&index=15]:7.250117)[&index=16]:0.018922,blue1[&index=11]:0.018218)[&index=17]:13.053164,no_tail_r3[&index=10]:0.026013)[&index=18]:0.009949)[&index=19]:0.017261)[&index=26];
407800	-461.28	-392.125	-69.1554	((no_tail_r2[&index=9]:0.006353,(no_tail_r3[&index=10]:0.109730,((blue2[&index=12]:0.010977,(red2[&index=14]:0.001723,red1[&index=13]:0.000251)[&index=15]:7.525015)[&index=16]:0.010114,blue1[&index=11]:0.000201)[&index=17]:8.888876)[&index=18]:0.036648)[&index=19]:0.096085,(((((red_f2[&index=2]:0.020081,red_f1[&index=1]:0.005804)[&index=21]:6.173533,(blue_f1[&index=3]:0.002191,blue_f2[&index=4]:0.017293)[&index=22]:1.157776)[&index=20]:3.553767,no_tail_l3[&index=5]:0.000351)[&index=23]:0.073122,no_tail_l2[&index=6]:0.000622)[&index=24]:0.082999,no_tail_l1[&index=7]:0.001533)[&index=25]:0.087656,ano_tail_r1[&index=8]:0.013332)[&index=26];
407900	-467.915	-398.732	-69.1832	(((no_tail_r3[&index=10]:0.005634,((blue2[&index=12]:0.025358,(red1[&index=13]:0.007423,red2[&index=14]:0.002961)[&index=15]:12.468229)[&index=16]:0.009752,blue1[&index=11]:0.034559)[&index=17]:3.350165)[&index=18]:0.023422,no_tail_r2[&index=9]:0.030291)[&index=19]:0.078791,ano_tail_r1[&index=8]:0.003234,(((no_tail_l3[&index=5]:0.067051,((blue_f1[&index=3]:0.022538,blue_f2[&index=4]:0.039351)[&index=20]:1.110907,(red_f1[&index=1]:0.010882,red_f2[&index=2]:0.011463)[&index=21]:9.672424)[&index=22]:0.757571)[&index=23]:0.018056,no_tail_l2[&index=6]:0.041719)[&index=24]:0.098885,no_tail_l1[&index=7]:0.024234)[&index=25]:0.100258)[&index=26];
408000	-458.14	-388.078	-70.0613	((no_tail_l1[&index=7]:0.012724,(no_tail_l2[&index=6]:0.001248,(((red_f1[&index=1]:0.009688,red_f2[&index=2]:0.002019)[&index=21]:18.352673,(blue_f1[&index=3]:0.001222,blue_f2[&index=4]:0.017445)[&index=20]:3.552884)[&index=22]:0.276116,no_tail_l3[&index=5]:0.037262)[&index=23]:0.016208)[&index=24]:0.034212)[&index=25]:0.074674,ano_tail_r1[&index=8]:0.047133,((no_tail_r3[&index=10]:0.004229,((blue2[&index=12]:0.000699,(red1[&index=13]:0.021928,red2[&index=14]:0.003564)[&index=15]:6.201376)[&index=16]:0.008975,blue1[&index=11]:0.017274)[&index=17]:3.648422)[&index=18]:0.002598,no_tail_r2[&index=9]:0.012583)[&index=19]:0.048383)[&index=26];
408100	-468.039	-396.515	-71.5241	((((blue1[&index=11]:0.026528,(blue2[&index=12]:0.042446,(red1[&index=13]:0.012387,red2[&index=14]:0.001745)[&index=15]:11.286833)[&index=16]:0.001553)[&index=17]:4.633955,no_tail_r3[&index=10]:0.011710)[&index=18]:0.114068,no_tail_r2[&index=9]:0.038790)[&index=19]:0.087062,(no_tail_l1[&index=7]:0.005082,((((red_f1[&index=1]:0.005261,red_f2[&index=2]:0.001740)[&index=21]:14.427320,(blue_f1[&index=3]:0.007048,blue_f2[&index=4]:0.008499)[&index=20]:5.183089)[&index=22]:3.454072,no_tail_l3[&index=5]:0.126434)[&index=23]:0.068004,no_tail_l2[&index=6]:0.008571)[&index=24]:0.037550)[&index=25]:0.114708,ano_tail_r1[&index=8]:0.014852)[&index=26];
408200	-462.822	-392.004	-70.8182	((no_tail_l1[&index=7]:0.023342,((no_tail_l3[&index=5]:0.020344,((blue_f2[&index=4]:0.018649,blue_f1[&index=3]:0.001772)[&index=20]:20.663499,(red_f1[&index=1]:0.005752,red_f2[&index=2]:0.000015)[&index=21]:0.102875)[&index=22]:4.771078)[&index=23]:0.064645,no_tail_l2[&index=6]:0.007855)[&index=24]:0.009818)[&index=25]:0.048566,ano_tail_r1[&index=8]:0.015599,((((blue2[&index=12]:0.007321,(red2[&index=14]:0.014195,red1[&index=13]:0.014186)[&index=15]:7.957490)[&index=16]:0.015708,blue1[&index=11]:0.000278)[&index=17]:2.316924,no_tail_r3[&index=10]:0.051703)[&index=18]:0.019190,no_tail_r2[&index=9]:0.011442)[&index=19]:0.027585)[&index=26];
408300	-468.143	-393.359	-74.7847	((((blue1[&index=11]:0.006523,(blue2[&index=12]:0.005503,(red1[&index=13]:0.004084,red2[&index=14]:0.013699)[&index=15]:17.951598)[&index=16]:0.013284)[&index=17]:10.899180,no_tail_r3[&index=10]:0.001259)[&index=18]:0.017695,no_tail_r2[&index=9]:0.012589)[&index=19]:0.054920,(no_tail_l1[&index=7]:0.032012,((((blue_f1[&index=3]:0.004886,blue_f2[&index=4]:0.007715)[&index=20]:10.176080,(red_f2[&index=2]:0.009187,red_f1[&index=1]:0.048744)[&index=21]:2.936777)[&index=22]:13.594421,no_tail_l3[&index=5]:0.070769)[&index=23]:0.058392,no_tail_l2[&index=6]:0.007350)[&index=24]:0.000379)[&index=25]:0.058402,ano_tail_r1[&index=8]:0.036871)[&index=26];
408400	-474.16	-401.441	-72.7189	(ano_tail_r1[&index=8]:0.032709,(no_tail_r2[&index=9]:0.049483,(no_tail_r3[&index=10]:0.003887,(blue1[&index=11]:0.042410,(blue2[&index=12]:0.029243,(red1[&index=13]:0.037928,red2[&index=14]:0.024219)[&index=15]:9.202727)[&index=16]:0.009161)[&index=17]:19.132247)[&index=18]:0.021953)[&index=19]:0.007736,(no_tail_l1[&index=7]:0.039693,(no_tail_l2[&index=6]:0.082836,(no_tail_l3[&index=5]:0.058519,((red_f2[&index=2]:0.004463,red_f1[&index=1]:0.002063)[&index=21]:12.578057,(blue_f1[&index=3]:0.007971,blue_f2[&index=4]:0.006661)[&index=20]:1.715697)[&index=22]:2.365973)[&index=23]:0.070980)[&index=24]:0.091660)[&index=25]:0.075179)[&index=26];
408500	-467.227	-398.95	-68.2771	(ano_tail_r1[&index=8]:0.040714,(no_tail_r2[&index=9]:0.080693,(no_tail_r3[&index=10]:0.037051,((blue2[&index=12]:0.040795,(red2[&index=14]:0.004322,red1[&index=13]:0.030618)[&index=15]:10.902585)[&index=16]:0.031605,blue1[&index=11]:0.010340)[&index=17]:3.360442)[&index=18]:0.053358)[&index=19]:0.037460,((no_tail_l2[&index=6]:0.080464,(no_tail_l3[&index=5]:0.010367,((red_f1[&index=1]:0.023654,red_f2[&index=2]:0.002750)[&index=21]:4.495068,(blue_f2[&index=4]:0.011998,blue_f1[&index=3]:0.004873)[&index=20]:1.370862)[&index=22]:2.765851)[&index=23]:0.012403)[&index=24]:0.014853,no_tail_l1[&index=7]:0.000676)[&index=25]:0.060933)[&index=26];
408600	-460.246	-391.045	-69.2009	((((((blue_f2[&index=4]:0.004766,blue_f1[&index=3]:0.003972)[&index=20]:4.731909,(red_f2[&index=2]:0.003261,red_f1[&index=1]:0.009152)[&index=21]:4.108874)[&index=22]:0.558565,no_tail_l3[&index=5]:0.029557)[&index=23]:0.007961,no_tail_l2[&index=6]:0.003912)[&index=24]:0.002587,no_tail_l1[&index=7]:0.001391)[&index=25]:0.075427,((no_tail_r3[&index=10]:0.003446,(blue1[&index=11]:0.000101,(blue2[&index=12]:0.012729,(red2[&index=14]:0.014441,red1[&index=13]:0.042001)[&index=15]:13.354868)[&index=16]:0.003669)[&index=17]:4.980846)[&index=18]:0.058804,no_tail_r2[&index=9]:0.071113)[&index=19]:0.010146,ano_tail_r1[&index=8]:0.009903)[&index=26];
408700	-463.668	-396.156	-67.5121	(((no_tail_r3[&index=10]:0.115774,(((red2[&index=14]:0.001589,red1[&index=13]:0.003820)[&index=15]:7.054682,blue2[&index=12]:0.025148)[&index=16]:0.017030,blue1[&index=11]:0.002350)[&index=17]:4.360528)[&index=18]:0.004362,no_tail_r2[&index=9]:0.018897)[&index=19]:0.071956,((no_tail_l2[&index=6]:0.006651,((((red_f2[&index=2]:0.022981,red_f1[&index=1]:0.057749)[&index=21]:5.724582,blue_f1[&index=3]:0.000422)[&index=20]:0.003836,blue_f2[&index=4]:0.000264)[&index=22]:2.066411,no_tail_l3[&index=5]:0.047609)[&index=23]:0.011570)[&index=24]:0.006416,no_tail_l1[&index=7]:0.009913)[&index=25]:0.024270,ano_tail_r1[&index=8]:0.000663)[&index=26];
408800	-466.421	-395.05	-71.3702	(ano_tail_r1[&index=8]:0.027123,(no_tail_l1[&index=7]:0.018781,(no_tail_l2[&index=6]:0.037427,(((red_f1[&index=1]:0.010325,red_f2[&index=2]:0.008371)[&index=21]:2.728990,(blue_f1[&index=3]:0.000945,blue_f2[&index=4]:0.004036)[&index=20]:10.787394)[&index=22]:5.975521,no_tail_l3[&index=5]:0.008518)[&index=23]:0.065060)[&index=24]:0.060198)[&index=25]:0.093114,(no_tail_r2[&index=9]:0.044067,((blue1[&index=11]:0.033812,((red1[&index=13]:0.006184,red2[&index=14]:0.069552)[&index=15]:10.979951,blue2[&index=12]:0.003533)[&index=16]:0.001883)[&index=17]:7.891126,no_tail_r3[&index=10]:0.024683)[&index=18]:0.027135)[&index=19]:0.042110)[&index=26];
408900	-471.09	-396.702	-74.388	((((((red2[&index=14]:0.004899,red1[&index=13]:0.009730)[&index=15]:9.665302,blue2[&index=12]:0.022538)[&index=16]:0.002003,blue1[&index=11]:0.050999)[&index=17]:16.764169,no_tail_r3[&index=10]:0.007386)[&index=18]:0.218299,no_tail_r2[&index=9]:0.006501)[&index=19]:0.044943,ano_tail_r1[&index=8]:0.046657,(no_tail_l1[&index=7]:0.002431,((((blue_f1[&index=3]:0.000033,blue_f2[&index=4]:0.037561)[&index=20]:13.336626,(red_f1[&index=1]:0.002173,red_f2[&index=2]:0.001867)[&index=21]:13.060733)[&index=22]:0.560853,no_tail_l3[&index=5]:0.107973)[&index=23]:0.007812,no_tail_l2[&index=6]:0.005459)[&index=24]:0.018872)[&index=25]:0.053316)[&index=26];
409000	-464.746	-391.182	-73.5642	((no_tail_r2[&index=9]:0.012407,(no_tail_r3[&index=10]:0.094313,(blue1[&index=11]:0.000891,((red2[&index=14]:0.001332,red1[&index=13]:0.003116)[&index=15]:26.297742,blue2[&index=12]:0.002774)[&index=16]:0.046187)[&index=17]:5.939457)[&index=18]:0.033186)[&index=19]:0.100998,(no_tail_l1[&index=7]:0.011291,(no_tail_l2[&index=6]:0.013480,(no_tail_l3[&index=5]:0.041036,((blue_f2[&index=4]:0.005763,blue_f1[&index=3]:0.007688)[&index=20]:0.944614,(red_f1[&index=1]:0.013401,red_f2[&index=2]:0.007099)[&index=21]:13.473820)[&index=22]:2.705391)[&index=23]:0.021743)[&index=24]:0.042389)[&index=25]:0.055472,ano_tail_r1[&index=8]:0.044638)[&index=26];
409100	-470.651	-398.884	-71.7667	(((((blue2[&index=12]:0.012826,(red1[&index=13]:0.023507,red2[&index=14]:0.037671)[&index=15]:11.007379)[&index=16]:0.028920,blue1[&index=11]:0.009304)[&index=17]:7.368609,no_tail_r3[&index=10]:0.080559)[&index=18]:0.112820,no_tail_r2[&index=9]:0.013111)[&index=19]:0.016728,ano_tail_r1[&index=8]:0.011530,(no_tail_l1[&index=7]:0.020786,((no_tail_l3[&index=5]:0.014817,((blue_f1[&index=3]:0.000627,blue_f2[&index=4]:0.004603)[&index=20]:3.879663,(red_f2[&index=2]:0.006647,red_f1[&index=1]:0.009988)[&index=21]:11.817007)[&index=22]:6.115848)[&index=23]:0.034297,no_tail_l2[&index=6]:0.040435)[&index=24]:0.106715)[&index=25]:0.157948)[&index=26];
409200	-462.799	-388.841	-73.9578	(((no_tail_l2[&index=6]:0.008163,(((blue_f2[&index=4]:0.002212,blue_f1[&index=3]:0.010829)[&index=20]:4.371436,(red_f1[&index=1]:0.016834,red_f2[&index=2]:0.012794)[&index=21]:32.698084)[&index=22]:0.150074,no_tail_l3[&index=5]:0.030790)[&index=23]:0.031076)[&index=24]:0.032089,no_tail_l1[&index=7]:0.011782)[&index=25]:0.046405,(((blue1[&index=11]:0.008311,((red1[&index=13]:0.003662,red2[&index=14]:0.003112)[&index=15]:9.594236,blue2[&index=12]:0.023060)[&index=16]:0.000016)[&index=17]:4.624897,no_tail_r3[&index=10]:0.055134)[&index=18]:0.011415,no_tail_r2[&index=9]:0.085539)[&index=19]:0.052920,ano_tail_r1[&index=8]:0.003142)[&index=26];
409300	-466.391	-394.695	-71.6968	(((no_tail_r3[&index=10]:0.009036,(((red1[&index=13]:0.020772,red2[&index=14]:0.004104)[&index=15]:17.278116,blue2[&index=12]:0.058378)[&index=16]:0.016440,blue1[&index=11]:0.019946)[&index=17]:5.213796)[&index=18]:0.028935,no_tail_r2[&index=9]:0.026164)[&index=19]:0.030148,ano_tail_r1[&index=8]:0.063806,((no_tail_l2[&index=6]:0.012867,(no_tail_l3[&index=5]:0.023279,((red_f1[&index=1]:0.021697,red_f2[&index=2]:0.009571)[&index=21]:13.890752,(blue_f1[&index=3]:0.006988,blue_f2[&index=4]:0.006848)[&index=20]:3.503077)[&index=22]:0.149963)[&index=23]:0.020229)[&index=24]:0.032457,no_tail_l1[&index=7]:0.059158)[&index=25]:0.076535)[&index=26];
409400	-458.396	-388.873	-69.5234	(ano_tail_r1[&index=8]:0.043675,((no_tail_l2[&index=6]:0.006215,(no_tail_l3[&index=5]:0.009250,((red_f1[&index=1]:0.019269,red_f2[&index=2]:0.002933)[&index=21]:7.572913,(blue_f2[&index=4]:0.029128,blue_f1[&index=3]:0.000252)[&index=20]:2.053192)[&index=22]:2.192126)[&index=23]:0.006773)[&index=24]:0.068363,no_tail_l1[&index=7]:0.001983)[&index=25]:0.027444,(no_tail_r2[&index=9]:0.001008,(no_tail_r3[&index=10]:0.022304,(blue1[&index=11]:0.011118,(blue2[&index=12]:0.005904,(red2[&index=14]:0.014400,red1[&index=13]:0.010355)[&index=15]:12.214303)[&index=16]:0.016536)[&index=17]:5.318537)[&index=18]:0.001227)[&index=19]:0.066728)[&index=26];
409500	-469.689	-397.495	-72.1937	(ano_tail_r1[&index=8]:0.015778,(((((blue_f1[&index=3]:0.002599,blue_f2[&index=4]:0.007089)[&index=20]:3.904305,(red_f2[&index=2]:0.009437,red_f1[&index=1]:0.021029)[&index=21]:13.411978)[&index=22]:0.578118,no_tail_l3[&index=5]:0.110376)[&index=23]:0.011524,no_tail_l2[&index=6]:0.004389)[&index=24]:0.013390,no_tail_l1[&index=7]:0.022287)[&index=25]:0.228989,(((blue1[&index=11]:0.017281,(blue2[&index=12]:0.003165,(red2[&index=14]:0.003002,red1[&index=13]:0.000033)[&index=15]:20.148828)[&index=16]:0.010325)[&index=17]:4.219315,no_tail_r3[&index=10]:0.085791)[&index=18]:0.186439,no_tail_r2[&index=9]:0.009047)[&index=19]:0.043038)[&index=26];
409600	-466.873	-395.971	-70.9021	((no_tail_l1[&index=7]:0.021091,(no_tail_l2[&index=6]:0.003337,(((red_f2[&index=2]:0.004167,red_f1[&index=1]:0.036576)[&index=21]:8.489154,(blue_f1[&index=3]:0.003512,blue_f2[&index=4]:0.002752)[&index=20]:4.487050)[&index=22]:1.165852,no_tail_l3[&index=5]:0.153807)[&index=23]:0.016307)[&index=24]:0.022912)[&index=25]:0.035350,ano_tail_r1[&index=8]:0.052983,(((blue1[&index=11]:0.001905,((red1[&index=13]:0.020251,red2[&index=14]:0.006058)[&index=15]:16.631926,blue2[&index=12]:0.011368)[&index=16]:0.032025)[&index=17]:5.209515,no_tail_r3[&index=10]:0.140971)[&index=18]:0.002629,no_tail_r2[&index=9]:0.005650)[&index=19]:0.052202)[&index=26];
409700	-472.412	-401.287	-71.1256	(ano_tail_r1[&index=8]:0.110986,((no_tail_l2[&index=6]:0.003753,(no_tail_l3[&index=5]:0.034816,((blue_f1[&index=3]:0.007511,blue_f2[&index=4]:0.005403)[&index=20]:8.098299,(red_f2[&index=2]:0.001748,red_f1[&index=1]:0.002096)[&index=21]:5.887974)[&index=22]:1.171081)[&index=23]:0.010309)[&index=24]:0.049310,no_tail_l1[&index=7]:0.023296)[&index=25]:0.032920,(no_tail_r2[&index=9]:0.004842,(no_tail_r3[&index=10]:0.135674,((blue2[&index=12]:0.036916,(red2[&index=14]:0.038504,red1[&index=13]:0.004891)[&index=15]:16.930591)[&index=16]:0.008459,blue1[&index=11]:0.024800)[&index=17]:4.852385)[&index=18]:0.130328)[&index=19]:0.120231)[&index=26];
409800	-467.964	-396.57	-71.3937	(ano_tail_r1[&index=8]:0.002494,((((blue2[&index=12]:0.009860,(red1[&index=13]:0.029444,red2[&index=14]:0.023076)[&index=15]:9.190999)[&index=16]:0.000504,blue1[&index=11]:0.016660)[&index=17]:5.182706,no_tail_r3[&index=10]:0.005907)[&index=18]:0.098615,no_tail_r2[&index=9]:0.039859)[&index=19]:0.099567,((no_tail_l2[&index=6]:0.001260,(((blue_f2[&index=4]:0.015654,blue_f1[&index=3]:0.000278)[&index=20]:15.263558,(red_f1[&index=1]:0.003325,red_f2[&index=2]:0.018783)[&index=21]:0.433539)[&index=22]:8.307056,no_tail_l3[&index=5]:0.054125)[&index=23]:0.042553)[&index=24]:0.097352,no_tail_l1[&index=7]:0.015827)[&index=25]:0.114313)[&index=26];
409900	-476.095	-400.999	-75.0966	((no_tail_l1[&index=7]:0.008414,(no_tail_l2[&index=6]:0.135839,(((red_f1[&index=1]:0.014748,red_f2[&index=2]:0.023416)[&index=21]:6.634372,(blue_f1[&index=3]:0.015286,blue_f2[&index=4]:0.013249)[&index=20]:9.895230)[&index=22]:12.831448,no_tail_l3[&index=5]:0.130249)[&index=23]:0.015260)[&index=24]:0.016789)[&index=25]:0.011581,((no_tail_r3[&index=10]:0.004493,(blue1[&index=11]:0.038351,((red1[&index=13]:0.016286,red2[&index=14]:0.012188)[&index=15]:16.356591,blue2[&index=12]:0.004876)[&index=16]:0.011651)[&index=17]:11.233952)[&index=18]:0.019197,no_tail_r2[&index=9]:0.077179)[&index=19]:0.048340,ano_tail_r1[&index=8]:0.013090)[&index=26];
410000	-468.822	-396.126	-72.6959	((no_tail_l1[&index=7]:0.002379,((no_tail_l3[&index=5]:0.073542,((blue_f1[&index=3]:0.000377,blue_f2[&index=4]:0.012449)[&index=20]:3.642667,(red_f1[&index=1]:0.007803,red_f2[&index=2]:0.000383)[&index=21]:9.037191)[&index=22]:11.636676)[&index=23]:0.018087,no_tail_l2[&index=6]:0.030545)[&index=24]:0.131326)[&index=25]:0.062506,((no_tail_r3[&index=10]:0.040093,(((red1[&index=13]:0.009615,red2[&index=14]:0.031654)[&index=15]:8.438738,blue2[&index=12]:0.000282)[&index=16]:0.027098,blue1[&index=11]:0.025273)[&index=17]:12.165136)[&index=18]:0.008271,no_tail_r2[&index=9]:0.039927)[&index=19]:0.106323,ano_tail_r1[&index=8]:0.030261)[&index=26];
410100	-465.322	-394.518	-70.8035	(ano_tail_r1[&index=8]:0.006600,(((blue1[&index=11]:0.012878,(blue2[&index=12]:0.014111,(red1[&index=13]:0.007070,red2[&index=14]:0.068949)[&index=15]:5.937188)[&index=16]:0.016033)[&index=17]:12.887181,no_tail_r3[&index=10]:0.002445)[&index=18]:0.036946,no_tail_r2[&index=9]:0.043510)[&index=19]:0.045684,((no_tail_l2[&index=6]:0.050207,(((blue_f2[&index=4]:0.004832,blue_f1[&index=3]:0.000502)[&index=20]:11.035788,(red_f2[&index=2]:0.005086,red_f1[&index=1]:0.009631)[&index=21]:4.661002)[&index=22]:1.147261,no_tail_l3[&index=5]:0.004402)[&index=23]:0.039521)[&index=24]:0.013203,no_tail_l1[&index=7]:0.033453)[&index=25]:0.032892)[&index=26];
410200	-467.321	-395.288	-72.0327	((((((red_f2[&index=2]:0.008184,red_f1[&index=1]:0.009502)[&index=21]:3.135997,(blue_f1[&index=3]:0.008075,blue_f2[&index=4]:0.032606)[&index=20]:16.179073)[&index=22]:2.736394,no_tail_l3[&index=5]:0.011897)[&index=23]:0.019242,no_tail_l2[&index=6]:0.016878)[&index=24]:0.027806,no_tail_l1[&index=7]:0.012209)[&index=25]:0.189383,(no_tail_r2[&index=9]:0.032241,(no_tail_r3[&index=10]:0.088433,(blue1[&index=11]:0.007526,(blue2[&index=12]:0.023032,(red1[&index=13]:0.027455,red2[&index=14]:0.005082)[&index=15]:12.723541)[&index=16]:0.017758)[&index=17]:6.904826)[&index=18]:0.009389)[&index=19]:0.004076,ano_tail_r1[&index=8]:0.031997)[&index=26];
410300	-471.086	-401.191	-69.8949	(ano_tail_r1[&index=8]:0.035557,((no_tail_r3[&index=10]:0.073620,(blue1[&index=11]:0.003464,(blue2[&index=12]:0.003323,(red1[&index=13]:0.022957,red2[&index=14]:0.012309)[&index=15]:2.418641)[&index=16]:0.061940)[&index=17]:3.175699)[&index=18]:0.063244,no_tail_r2[&index=9]:0.012187)[&index=19]:0.035003,(no_tail_l1[&index=7]:0.005834,(no_tail_l2[&index=6]:0.006650,(no_tail_l3[&index=5]:0.102271,((red_f2[&index=2]:0.036210,red_f1[&index=1]:0.005540)[&index=21]:16.334434,(blue_f1[&index=3]:0.012102,blue_f2[&index=4]:0.003345)[&index=20]:3.995985)[&index=22]:5.108953)[&index=23]:0.001787)[&index=24]:0.032487)[&index=25]:0.010048)[&index=26];
410400	-462.783	-391.327	-71.4552	((no_tail_l1[&index=7]:0.020503,((no_tail_l3[&index=5]:0.004148,((red_f2[&index=2]:0.005908,red_f1[&index=1]:0.010150)[&index=21]:2.899414,(blue_f1[&index=3]:0.027332,blue_f2[&index=4]:0.017201)[&index=20]:12.745654)[&index=22]:1.410046)[&index=23]:0.040920,no_tail_l2[&index=6]:0.046793)[&index=24]:0.029150)[&index=25]:0.079304,ano_tail_r1[&index=8]:0.020014,(no_tail_r2[&index=9]:0.027176,(no_tail_r3[&index=10]:0.066173,(((red2[&index=14]:0.001546,red1[&index=13]:0.006554)[&index=15]:14.836195,blue2[&index=12]:0.003003)[&index=16]:0.015381,blue1[&index=11]:0.017292)[&index=17]:6.994187)[&index=18]:0.007957)[&index=19]:0.043111)[&index=26];
410500	-461.714	-390.077	-71.636	((no_tail_r2[&index=9]:0.000170,((blue1[&index=11]:0.010525,(blue2[&index=12]:0.039663,(red2[&index=14]:0.004574,red1[&index=13]:0.006852)[&index=15]:14.203037)[&index=16]:0.021685)[&index=17]:9.218795,no_tail_r3[&index=10]:0.023330)[&index=18]:0.004038)[&index=19]:0.061334,((no_tail_l2[&index=6]:0.005120,(no_tail_l3[&index=5]:0.022902,((red_f2[&index=2]:0.006575,red_f1[&index=1]:0.003139)[&index=21]:6.151676,(blue_f1[&index=3]:0.012751,blue_f2[&index=4]:0.016612)[&index=20]:6.764072)[&index=22]:3.498126)[&index=23]:0.061966)[&index=24]:0.008316,no_tail_l1[&index=7]:0.026464)[&index=25]:0.075826,ano_tail_r1[&index=8]:0.031662)[&index=26];
410600	-458.725	-384.996	-73.7289	(ano_tail_r1[&index=8]:0.027725,(no_tail_l1[&index=7]:0.001069,((no_tail_l3[&index=5]:0.022247,((blue_f2[&index=4]:0.002288,blue_f1[&index=3]:0.000262)[&index=20]:0.144461,(red_f1[&index=1]:0.009404,red_f2[&index=2]:0.000937)[&index=21]:7.503790)[&index=22]:17.620553)[&index=23]:0.014671,no_tail_l2[&index=6]:0.000097)[&index=24]:0.080814)[&index=25]:0.041238,(no_tail_r2[&index=9]:0.034243,(no_tail_r3[&index=10]:0.000906,(((red2[&index=14]:0.002507,red1[&index=13]:0.000312)[&index=15]:12.067872,blue2[&index=12]:0.010452)[&index=16]:0.005373,blue1[&index=11]:0.000512)[&index=17]:13.066617)[&index=18]:0.059998)[&index=19]:0.025262)[&index=26];
410700	-462.035	-391.645	-70.3899	(ano_tail_r1[&index=8]:0.008356,(no_tail_r2[&index=9]:0.038341,(no_tail_r3[&index=10]:0.001583,(((red2[&index=14]:0.012030,red1[&index=13]:0.000286)[&index=15]:10.495418,blue2[&index=12]:0.004865)[&index=16]:0.004011,blue1[&index=11]:0.016718)[&index=17]:5.158046)[&index=18]:0.028465)[&index=19]:0.052813,((no_tail_l2[&index=6]:0.001159,(((red_f1[&index=1]:0.012327,red_f2[&index=2]:0.012330)[&index=21]:5.928788,(blue_f1[&index=3]:0.002517,blue_f2[&index=4]:0.051692)[&index=20]:9.041590)[&index=22]:2.937642,no_tail_l3[&index=5]:0.004748)[&index=23]:0.043905)[&index=24]:0.099054,no_tail_l1[&index=7]:0.026302)[&index=25]:0.065549)[&index=26];
410800	-474.299	-402.404	-71.8944	((no_tail_r2[&index=9]:0.039769,((blue1[&index=11]:0.012948,(blue2[&index=12]:0.021481,(red2[&index=14]:0.016907,red1[&index=13]:0.006386)[&index=15]:10.850008)[&index=16]:0.009556)[&index=17]:2.677446,no_tail_r3[&index=10]:0.032439)[&index=18]:0.051269)[&index=19]:0.008814,ano_tail_r1[&index=8]:0.090499,(no_tail_l1[&index=7]:0.061762,(no_tail_l2[&index=6]:0.004100,(((red_f2[&index=2]:0.016448,red_f1[&index=1]:0.004637)[&index=21]:3.847379,(blue_f2[&index=4]:0.000495,blue_f1[&index=3]:0.035254)[&index=20]:12.754773)[&index=22]:10.701911,no_tail_l3[&index=5]:0.005281)[&index=23]:0.122444)[&index=24]:0.160864)[&index=25]:0.038264)[&index=26];
410900	-461.455	-391.68	-69.775	(ano_tail_r1[&index=8]:0.041213,(no_tail_r2[&index=9]:0.035158,(no_tail_r3[&index=10]:0.000414,(blue1[&index=11]:0.006218,((red2[&index=14]:0.007870,red1[&index=13]:0.001160)[&index=15]:10.052358,blue2[&index=12]:0.038035)[&index=16]:0.005646)[&index=17]:6.208194)[&index=18]:0.020286)[&index=19]:0.041655,(no_tail_l1[&index=7]:0.035513,((((blue_f2[&index=4]:0.025766,blue_f1[&index=3]:0.000498)[&index=20]:6.426222,(red_f1[&index=1]:0.002238,red_f2[&index=2]:0.024790)[&index=21]:0.531259)[&index=22]:7.347932,no_tail_l3[&index=5]:0.010775)[&index=23]:0.032898,no_tail_l2[&index=6]:0.007013)[&index=24]:0.044715)[&index=25]:0.026013)[&index=26];
411000	-467.676	-390.35	-77.3252	((((blue1[&index=11]:0.012221,((red2[&index=14]:0.037296,red1[&index=13]:0.002150)[&index=15]:14.525464,blue2[&index=12]:0.005538)[&index=16]:0.022761)[&index=17]:5.480508,no_tail_r3[&index=10]:0.012755)[&index=18]:0.017907,no_tail_r2[&index=9]:0.008816)[&index=19]:0.029999,(no_tail_l1[&index=7]:0.005677,((no_tail_l3[&index=5]:0.098658,((blue_f2[&index=4]:0.011054,blue_f1[&index=3]:0.002006)[&index=20]:24.481668,(red_f1[&index=1]:0.016632,red_f2[&index=2]:0.002414)[&index=21]:20.004754)[&index=22]:3.796391)[&index=23]:0.044126,no_tail_l2[&index=6]:0.016818)[&index=24]:0.028757)[&index=25]:0.036415,ano_tail_r1[&index=8]:0.023976)[&index=26];
411100	-468.245	-398.461	-69.7845	((((((red_f2[&index=2]:0.006979,red_f1[&index=1]:0.069194)[&index=21]:4.282280,(blue_f2[&index=4]:0.020618,blue_f1[&index=3]:0.016054)[&index=20]:4.787852)[&index=22]:6.204758,no_tail_l3[&index=5]:0.072683)[&index=23]:0.013315,no_tail_l2[&index=6]:0.033101)[&index=24]:0.065249,no_tail_l1[&index=7]:0.011707)[&index=25]:0.020130,ano_tail_r1[&index=8]:0.011584,(no_tail_r2[&index=9]:0.037904,((blue1[&index=11]:0.020270,((red1[&index=13]:0.014102,red2[&index=14]:0.011905)[&index=15]:10.302859,blue2[&index=12]:0.033670)[&index=16]:0.002431)[&index=17]:4.923043,no_tail_r3[&index=10]:0.044582)[&index=18]:0.006177)[&index=19]:0.009253)[&index=26];
411200	-468.644	-391.785	-76.8582	((no_tail_l1[&index=7]:0.011958,(no_tail_l2[&index=6]:0.016478,(((red_f1[&index=1]:0.027401,red_f2[&index=2]:0.002673)[&index=21]:11.148090,(blue_f2[&index=4]:0.016809,blue_f1[&index=3]:0.025658)[&index=20]:27.783931)[&index=22]:3.769371,no_tail_l3[&index=5]:0.005347)[&index=23]:0.000024)[&index=24]:0.052131)[&index=25]:0.043988,ano_tail_r1[&index=8]:0.019831,(no_tail_r2[&index=9]:0.042854,((blue1[&index=11]:0.018305,((red2[&index=14]:0.001431,red1[&index=13]:0.006279)[&index=15]:16.217775,blue2[&index=12]:0.037862)[&index=16]:0.012528)[&index=17]:7.079399,no_tail_r3[&index=10]:0.007989)[&index=18]:0.014006)[&index=19]:0.027912)[&index=26];
411300	-468.309	-393.125	-75.184	(ano_tail_r1[&index=8]:0.003829,(no_tail_l1[&index=7]:0.021663,((((red_f1[&index=1]:0.004318,red_f2[&index=2]:0.000542)[&index=21]:3.259844,(blue_f1[&index=3]:0.009920,blue_f2[&index=4]:0.003435)[&index=20]:23.914767)[&index=22]:4.086666,no_tail_l3[&index=5]:0.032639)[&index=23]:0.018549,no_tail_l2[&index=6]:0.018843)[&index=24]:0.066030)[&index=25]:0.081926,(no_tail_r2[&index=9]:0.015777,(no_tail_r3[&index=10]:0.080447,(blue1[&index=11]:0.024662,((red1[&index=13]:0.046372,red2[&index=14]:0.000055)[&index=15]:14.317031,blue2[&index=12]:0.047649)[&index=16]:0.000059)[&index=17]:11.869428)[&index=18]:0.056772)[&index=19]:0.037827)[&index=26];
411400	-467.447	-395.106	-72.3402	(((no_tail_r3[&index=10]:0.070218,((blue2[&index=12]:0.018348,(red2[&index=14]:0.012459,red1[&index=13]:0.013843)[&index=15]:9.600886)[&index=16]:0.021175,blue1[&index=11]:0.011150)[&index=17]:7.345841)[&index=18]:0.006363,no_tail_r2[&index=9]:0.009723)[&index=19]:0.001254,(no_tail_l1[&index=7]:0.001559,((no_tail_l3[&index=5]:0.040928,((red_f2[&index=2]:0.035673,red_f1[&index=1]:0.000771)[&index=21]:21.193024,(blue_f2[&index=4]:0.006350,blue_f1[&index=3]:0.008858)[&index=20]:2.729609)[&index=22]:2.406357)[&index=23]:0.084769,no_tail_l2[&index=6]:0.009350)[&index=24]:0.027548)[&index=25]:0.042667,ano_tail_r1[&index=8]:0.101169)[&index=26];
411500	-481.166	-412.62	-68.5462	(((no_tail_l2[&index=6]:0.010370,(no_tail_l3[&index=5]:0.016278,((blue_f2[&index=4]:0.002589,blue_f1[&index=3]:0.004155)[&index=20]:0.581309,(red_f1[&index=1]:0.036144,red_f2[&index=2]:0.035541)[&index=21]:2.858979)[&index=22]:2.923459)[&index=23]:0.113898)[&index=24]:0.044681,no_tail_l1[&index=7]:0.002214)[&index=25]:0.029433,(no_tail_r2[&index=9]:0.021593,((((red2[&index=14]:0.050631,red1[&index=13]:0.015635)[&index=15]:3.448158,blue2[&index=12]:0.034789)[&index=16]:0.021819,blue1[&index=11]:0.051795)[&index=17]:14.242691,no_tail_r3[&index=10]:0.138483)[&index=18]:0.025742)[&index=19]:0.065666,ano_tail_r1[&index=8]:0.053970)[&index=26];
411600	-465.59	-397.458	-68.1317	(ano_tail_r1[&index=8]:0.017933,(no_tail_l1[&index=7]:0.014181,(no_tail_l2[&index=6]:0.038464,(((red_f1[&index=1]:0.007632,red_f2[&index=2]:0.003389)[&index=21]:3.564219,(blue_f1[&index=3]:0.023893,blue_f2[&index=4]:0.001606)[&index=20]:2.936131)[&index=22]:4.054542,no_tail_l3[&index=5]:0.015159)[&index=23]:0.003530)[&index=24]:0.055671)[&index=25]:0.071708,(no_tail_r2[&index=9]:0.024840,(((blue2[&index=12]:0.023814,(red1[&index=13]:0.004849,red2[&index=14]:0.053517)[&index=15]:4.089804)[&index=16]:0.010886,blue1[&index=11]:0.023490)[&index=17]:7.589024,no_tail_r3[&index=10]:0.058374)[&index=18]:0.004457)[&index=19]:0.066151)[&index=26];
411700	-468.801	-397.942	-70.8595	((((((blue_f2[&index=4]:0.009367,blue_f1[&index=3]:0.002924)[&index=20]:5.072592,(red_f2[&index=2]:0.008823,red_f1[&index=1]:0.024917)[&index=21]:9.014080)[&index=22]:2.700776,no_tail_l3[&index=5]:0.069421)[&index=23]:0.001175,no_tail_l2[&index=6]:0.055892)[&index=24]:0.004212,no_tail_l1[&index=7]:0.025522)[&index=25]:0.073445,(no_tail_r2[&index=9]:0.022323,(no_tail_r3[&index=10]:0.021938,((blue2[&index=12]:0.028010,(red2[&index=14]:0.037424,red1[&index=13]:0.003186)[&index=15]:14.977822)[&index=16]:0.039207,blue1[&index=11]:0.049850)[&index=17]:4.091811)[&index=18]:0.026462)[&index=19]:0.005700,ano_tail_r1[&index=8]:0.029692)[&index=26];
411800	-469.611	-397.647	-71.9636	((no_tail_r2[&index=9]:0.019242,(no_tail_r3[&index=10]:0.026549,((blue2[&index=12]:0.051622,(red2[&index=14]:0.016455,red1[&index=13]:0.009399)[&index=15]:11.538548)[&index=16]:0.040441,blue1[&index=11]:0.048225)[&index=17]:6.654315)[&index=18]:0.056528)[&index=19]:0.033724,ano_tail_r1[&index=8]:0.012057,(no_tail_l1[&index=7]:0.004034,((no_tail_l3[&index=5]:0.020956,((blue_f1[&index=3]:0.022156,blue_f2[&index=4]:0.015295)[&index=20]:15.152841,(red_f2[&index=2]:0.005691,red_f1[&index=1]:0.013753)[&index=21]:7.920076)[&index=22]:0.014025)[&index=23]:0.063601,no_tail_l2[&index=6]:0.004401)[&index=24]:0.052980)[&index=25]:0.120135)[&index=26];
411900	-471.335	-397.29	-74.0449	(ano_tail_r1[&index=8]:0.007239,(no_tail_r2[&index=9]:0.034563,((blue1[&index=11]:0.002229,((red1[&index=13]:0.020419,red2[&index=14]:0.049417)[&index=15]:9.576832,blue2[&index=12]:0.080225)[&index=16]:0.017125)[&index=17]:25.422566,no_tail_r3[&index=10]:0.009125)[&index=18]:0.011504)[&index=19]:0.020522,(no_tail_l1[&index=7]:0.058153,((no_tail_l3[&index=5]:0.007976,((red_f1[&index=1]:0.014484,red_f2[&index=2]:0.001205)[&index=22]:7.690013,(blue_f2[&index=4]:0.002181,blue_f1[&index=3]:0.003309)[&index=20]:7.692596)[&index=21]:1.436384)[&index=23]:0.002672,no_tail_l2[&index=6]:0.064690)[&index=24]:0.013264)[&index=25]:0.084548)[&index=26];
412000	-466.245	-394.461	-71.7843	((((((red2[&index=14]:0.009427,red1[&index=13]:0.049250)[&index=15]:11.696741,blue2[&index=12]:0.016223)[&index=16]:0.028684,blue1[&index=11]:0.002656)[&index=17]:3.299684,no_tail_r3[&index=10]:0.021854)[&index=18]:0.078645,no_tail_r2[&index=9]:0.033984)[&index=19]:0.063624,(((((blue_f2[&index=4]:0.011251,blue_f1[&index=3]:0.000404)[&index=20]:12.494479,(red_f2[&index=2]:0.001618,red_f1[&index=1]:0.013430)[&index=22]:5.737438)[&index=21]:7.208113,no_tail_l3[&index=5]:0.060945)[&index=23]:0.050695,no_tail_l2[&index=6]:0.010339)[&index=24]:0.033932,no_tail_l1[&index=7]:0.012034)[&index=25]:0.079023,ano_tail_r1[&index=8]:0.005906)[&index=26];
412100	-473.33	-400.07	-73.2599	((no_tail_r2[&index=9]:0.027923,(no_tail_r3[&index=10]:0.027947,(blue1[&index=11]:0.037436,((red1[&index=13]:0.001542,red2[&index=14]:0.002959)[&index=15]:19.080782,blue2[&index=12]:0.037267)[&index=16]:0.008670)[&index=17]:11.771998)[&index=18]:0.014636)[&index=19]:0.041905,(no_tail_l1[&index=7]:0.017699,(no_tail_l2[&index=6]:0.051950,(no_tail_l3[&index=5]:0.024997,((red_f1[&index=1]:0.001087,red_f2[&index=2]:0.012052)[&index=22]:2.128205,(blue_f1[&index=3]:0.056999,blue_f2[&index=4]:0.051530)[&index=20]:11.471997)[&index=21]:3.255596)[&index=23]:0.017055)[&index=24]:0.036152)[&index=25]:0.194970,ano_tail_r1[&index=8]:0.025330)[&index=26];
412200	-464.803	-394.578	-70.2256	((((blue1[&index=11]:0.020678,(blue2[&index=12]:0.004111,(red1[&index=13]:0.046929,red2[&index=14]:0.017456)[&index=15]:9.966276)[&index=16]:0.024784)[&index=17]:9.534866,no_tail_r3[&index=10]:0.004736)[&index=18]:0.033255,no_tail_r2[&index=9]:0.008581)[&index=19]:0.034083,ano_tail_r1[&index=8]:0.013078,(no_tail_l1[&index=7]:0.036979,((no_tail_l3[&index=5]:0.051702,((red_f1[&index=1]:0.004040,red_f2[&index=2]:0.002827)[&index=22]:8.874993,(blue_f1[&index=3]:0.001655,blue_f2[&index=4]:0.003615)[&index=20]:0.650891)[&index=21]:3.594970)[&index=23]:0.058552,no_tail_l2[&index=6]:0.019713)[&index=24]:0.024748)[&index=25]:0.193349)[&index=26];
412300	-465.482	-396.45	-69.0325	((no_tail_r2[&index=9]:0.006977,((blue1[&index=11]:0.003950,((red1[&index=13]:0.005599,red2[&index=14]:0.005172)[&index=15]:9.624842,blue2[&index=12]:0.013814)[&index=16]:0.058768)[&index=17]:3.846240,no_tail_r3[&index=10]:0.030093)[&index=18]:0.037360)[&index=19]:0.104659,ano_tail_r1[&index=8]:0.014482,(no_tail_l1[&index=7]:0.046279,(no_tail_l2[&index=6]:0.013538,(((blue_f1[&index=3]:0.000700,blue_f2[&index=4]:0.004233)[&index=20]:6.539886,(red_f2[&index=2]:0.013504,red_f1[&index=1]:0.010418)[&index=22]:3.797604)[&index=21]:2.767810,no_tail_l3[&index=5]:0.087177)[&index=23]:0.070441)[&index=24]:0.071239)[&index=25]:0.086566)[&index=26];
412400	-461.799	-393.299	-68.4994	((no_tail_r2[&index=9]:0.014483,(no_tail_r3[&index=10]:0.043750,(blue1[&index=11]:0.010354,(blue2[&index=12]:0.016785,(red2[&index=14]:0.000152,red1[&index=13]:0.006540)[&index=15]:5.754820)[&index=16]:0.017533)[&index=17]:8.332210)[&index=18]:0.063721)[&index=19]:0.021789,ano_tail_r1[&index=8]:0.004322,(((((red_f1[&index=1]:0.000663,red_f2[&index=2]:0.016455)[&index=22]:0.277626,(blue_f2[&index=4]:0.006679,blue_f1[&index=3]:0.017944)[&index=20]:7.569244)[&index=21]:2.204725,no_tail_l3[&index=5]:0.009356)[&index=23]:0.048560,no_tail_l2[&index=6]:0.026194)[&index=24]:0.012382,no_tail_l1[&index=7]:0.011319)[&index=25]:0.108264)[&index=26];
412500	-469.734	-397.354	-72.3792	((no_tail_r2[&index=9]:0.002629,(no_tail_r3[&index=10]:0.001518,(blue1[&index=11]:0.101438,((red1[&index=13]:0.014953,red2[&index=14]:0.044633)[&index=15]:5.370335,blue2[&index=12]:0.004012)[&index=16]:0.014058)[&index=17]:9.123901)[&index=18]:0.039616)[&index=19]:0.003694,ano_tail_r1[&index=8]:0.023978,(no_tail_l1[&index=7]:0.001038,((no_tail_l3[&index=5]:0.039626,((blue_f1[&index=3]:0.006084,blue_f2[&index=4]:0.015491)[&index=20]:5.841880,(red_f2[&index=2]:0.008679,red_f1[&index=1]:0.000800)[&index=22]:10.841679)[&index=21]:12.329039)[&index=23]:0.018621,no_tail_l2[&index=6]:0.024879)[&index=24]:0.074408)[&index=25]:0.048217)[&index=26];
412600	-472.119	-398.937	-73.182	((no_tail_r2[&index=9]:0.081945,(no_tail_r3[&index=10]:0.027744,(blue1[&index=11]:0.026937,(blue2[&index=12]:0.013706,(red2[&index=14]:0.018009,red1[&index=13]:0.003851)[&index=15]:17.575349)[&index=16]:0.026655)[&index=17]:3.575442)[&index=18]:0.093777)[&index=19]:0.016349,(no_tail_l1[&index=7]:0.017670,((no_tail_l3[&index=5]:0.000300,((red_f1[&index=1]:0.008208,red_f2[&index=2]:0.036307)[&index=22]:9.752829,(blue_f2[&index=4]:0.036336,blue_f1[&index=3]:0.007740)[&index=20]:15.090371)[&index=21]:1.413558)[&index=23]:0.025510,no_tail_l2[&index=6]:0.014206)[&index=24]:0.013117)[&index=25]:0.080361,ano_tail_r1[&index=8]:0.052501)[&index=26];
412700	-465.182	-392.042	-73.1405	(ano_tail_r1[&index=8]:0.008566,(((blue1[&index=11]:0.038816,(blue2[&index=12]:0.022514,(red1[&index=13]:0.003545,red2[&index=14]:0.001601)[&index=15]:23.274292)[&index=16]:0.013521)[&index=17]:5.565863,no_tail_r3[&index=10]:0.002876)[&index=18]:0.012668,no_tail_r2[&index=9]:0.051723)[&index=19]:0.001175,(no_tail_l1[&index=7]:0.010310,(no_tail_l2[&index=6]:0.009605,(no_tail_l3[&index=5]:0.051296,((blue_f1[&index=3]:0.011235,blue_f2[&index=4]:0.001764)[&index=20]:2.488117,(red_f2[&index=2]:0.018330,red_f1[&index=1]:0.004228)[&index=22]:8.676404)[&index=21]:7.395361)[&index=23]:0.072491)[&index=24]:0.008499)[&index=25]:0.056597)[&index=26];
412800	-473.366	-400.29	-73.0754	(ano_tail_r1[&index=8]:0.042934,((no_tail_l2[&index=6]:0.040830,(((red_f1[&index=1]:0.003640,red_f2[&index=2]:0.015594)[&index=22]:9.080006,(blue_f2[&index=4]:0.015184,blue_f1[&index=3]:0.022175)[&index=20]:8.069191)[&index=21]:1.297686,no_tail_l3[&index=5]:0.008364)[&index=23]:0.134567)[&index=24]:0.032555,no_tail_l1[&index=7]:0.005893)[&index=25]:0.111035,(((((red2[&index=14]:0.012447,red1[&index=13]:0.005379)[&index=15]:11.838677,blue2[&index=12]:0.016072)[&index=16]:0.054867,blue1[&index=11]:0.001026)[&index=17]:16.439251,no_tail_r3[&index=10]:0.029919)[&index=18]:0.067383,no_tail_r2[&index=9]:0.105389)[&index=19]:0.025956)[&index=26];
412900	-461.234	-390.891	-70.3422	((no_tail_r2[&index=9]:0.022219,((blue1[&index=11]:0.030478,(blue2[&index=12]:0.006013,(red2[&index=14]:0.014008,red1[&index=13]:0.019205)[&index=15]:15.538279)[&index=16]:0.028058)[&index=17]:3.156770,no_tail_r3[&index=10]:0.002583)[&index=18]:0.045974)[&index=19]:0.037955,ano_tail_r1[&index=8]:0.001523,((no_tail_l2[&index=6]:0.013194,(((red_f2[&index=2]:0.012507,red_f1[&index=1]:0.000731)[&index=22]:10.874650,(blue_f2[&index=4]:0.038984,blue_f1[&index=3]:0.017640)[&index=20]:0.995992)[&index=21]:2.842206,no_tail_l3[&index=5]:0.030407)[&index=23]:0.010567)[&index=24]:0.031394,no_tail_l1[&index=7]:0.010537)[&index=25]:0.028055)[&index=26];
413000	-468.253	-397.718	-70.5346	((no_tail_l1[&index=7]:0.059177,((no_tail_l3[&index=5]:0.036529,((blue_f2[&index=4]:0.005273,blue_f1[&index=3]:0.022586)[&index=20]:0.467735,(red_f2[&index=2]:0.014518,red_f1[&index=1]:0.001282)[&index=22]:8.736938)[&index=21]:5.257596)[&index=23]:0.008804,no_tail_l2[&index=6]:0.002356)[&index=24]:0.035436)[&index=25]:0.117161,(((blue1[&index=11]:0.035462,((red1[&index=13]:0.005887,red2[&index=14]:0.008494)[&index=15]:13.636102,blue2[&index=12]:0.032709)[&index=16]:0.016979)[&index=17]:5.996937,no_tail_r3[&index=10]:0.045679)[&index=18]:0.040034,no_tail_r2[&index=9]:0.017409)[&index=19]:0.035569,ano_tail_r1[&index=8]:0.135233)[&index=26];
413100	-465.418	-395.196	-70.2217	(ano_tail_r1[&index=8]:0.039278,(no_tail_r2[&index=9]:0.074361,(((blue2[&index=12]:0.002631,(red1[&index=13]:0.004967,red2[&index=14]:0.038234)[&index=15]:11.046364)[&index=16]:0.018739,blue1[&index=11]:0.015819)[&index=17]:5.623922,no_tail_r3[&index=10]:0.010465)[&index=18]:0.020616)[&index=19]:0.138460,(no_tail_l1[&index=7]:0.008684,((((blue_f1[&index=3]:0.010165,blue_f2[&index=4]:0.023914)[&index=20]:4.561102,(red_f2[&index=2]:0.002278,red_f1[&index=1]:0.007013)[&index=22]:9.728400)[&index=21]:1.650019,no_tail_l3[&index=5]:0.012224)[&index=23]:0.066463,no_tail_l2[&index=6]:0.010145)[&index=24]:0.030769)[&index=25]:0.062212)[&index=26];
413200	-467.258	-397.78	-69.4781	((no_tail_r2[&index=9]:0.042395,((blue1[&index=11]:0.030757,((red2[&index=14]:0.037977,red1[&index=13]:0.002636)[&index=15]:3.231469,blue2[&index=12]:0.010592)[&index=16]:0.000032)[&index=17]:11.060957,no_tail_r3[&index=10]:0.024202)[&index=18]:0.031543)[&index=19]:0.109550,ano_tail_r1[&index=8]:0.038633,(((no_tail_l3[&index=5]:0.012241,((red_f1[&index=1]:0.002264,red_f2[&index=2]:0.025068)[&index=22]:8.389341,(blue_f1[&index=3]:0.006070,blue_f2[&index=4]:0.006717)[&index=20]:2.478471)[&index=21]:3.760293)[&index=23]:0.096711,no_tail_l2[&index=6]:0.001950)[&index=24]:0.014390,no_tail_l1[&index=7]:0.009012)[&index=25]:0.066383)[&index=26];
413300	-475.306	-403.711	-71.5954	((((blue1[&index=11]:0.032157,((red1[&index=13]:0.047430,red2[&index=14]:0.015572)[&index=15]:10.271157,blue2[&index=12]:0.007064)[&index=16]:0.057163)[&index=17]:8.764827,no_tail_r3[&index=10]:0.071504)[&index=18]:0.009845,no_tail_r2[&index=9]:0.040174)[&index=19]:0.096713,ano_tail_r1[&index=8]:0.007237,((no_tail_l2[&index=6]:0.019711,(((blue_f2[&index=4]:0.027247,blue_f1[&index=3]:0.007118)[&index=20]:10.149881,(red_f1[&index=1]:0.007599,red_f2[&index=2]:0.012642)[&index=22]:7.699189)[&index=21]:2.382303,no_tail_l3[&index=5]:0.011362)[&index=23]:0.172017)[&index=24]:0.018861,no_tail_l1[&index=7]:0.018174)[&index=25]:0.129153)[&index=26];
413400	-472.092	-401.54	-70.5518	(ano_tail_r1[&index=8]:0.082087,((no_tail_r3[&index=10]:0.023240,(blue1[&index=11]:0.004849,(blue2[&index=12]:0.002344,(red2[&index=14]:0.033204,red1[&index=13]:0.055514)[&index=15]:12.643812)[&index=16]:0.018357)[&index=17]:7.282345)[&index=18]:0.052286,no_tail_r2[&index=9]:0.009620)[&index=19]:0.015666,(no_tail_l1[&index=7]:0.000302,((no_tail_l3[&index=5]:0.036017,((blue_f1[&index=3]:0.021535,blue_f2[&index=4]:0.017496)[&index=20]:6.536155,(red_f2[&index=2]:0.006644,red_f1[&index=1]:0.012893)[&index=22]:6.689831)[&index=21]:1.054035)[&index=23]:0.153281,no_tail_l2[&index=6]:0.060689)[&index=24]:0.014181)[&index=25]:0.031808)[&index=26];
413500	-469.282	-397.827	-71.4555	((no_tail_r2[&index=9]:0.023146,((blue1[&index=11]:0.049180,(blue2[&index=12]:0.007846,(red1[&index=13]:0.002690,red2[&index=14]:0.021351)[&index=15]:19.393214)[&index=16]:0.028229)[&index=17]:3.147648,no_tail_r3[&index=10]:0.044522)[&index=18]:0.006487)[&index=19]:0.119779,(no_tail_l1[&index=7]:0.000959,(no_tail_l2[&index=6]:0.058804,(no_tail_l3[&index=5]:0.076116,((red_f2[&index=2]:0.012545,red_f1[&index=1]:0.007129)[&index=22]:10.213912,(blue_f2[&index=4]:0.008963,blue_f1[&index=3]:0.035615)[&index=20]:2.054065)[&index=21]:3.952899)[&index=23]:0.024361)[&index=24]:0.024654)[&index=25]:0.031510,ano_tail_r1[&index=8]:0.030871)[&index=26];
413600	-466.767	-392.507	-74.2603	((no_tail_r2[&index=9]:0.041454,(no_tail_r3[&index=10]:0.037260,(blue1[&index=11]:0.025022,(blue2[&index=12]:0.021588,(red1[&index=13]:0.012982,red2[&index=14]:0.029721)[&index=15]:16.093165)[&index=16]:0.000745)[&index=17]:20.773865)[&index=18]:0.015943)[&index=19]:0.064217,ano_tail_r1[&index=8]:0.001119,(no_tail_l1[&index=7]:0.000438,(no_tail_l2[&index=6]:0.005250,(no_tail_l3[&index=5]:0.028102,((blue_f2[&index=4]:0.035927,blue_f1[&index=3]:0.000650)[&index=20]:6.881572,(red_f1[&index=1]:0.004087,red_f2[&index=2]:0.016302)[&index=21]:0.001730)[&index=22]:9.160465)[&index=23]:0.000896)[&index=24]:0.052584)[&index=25]:0.095335)[&index=26];
413700	-458.052	-388.607	-69.4455	((no_tail_r2[&index=9]:0.001625,((blue1[&index=11]:0.045069,((red2[&index=14]:0.000660,red1[&index=13]:0.002674)[&index=15]:10.153622,blue2[&index=12]:0.004522)[&index=16]:0.002229)[&index=17]:4.065548,no_tail_r3[&index=10]:0.019884)[&index=18]:0.033153)[&index=19]:0.037849,(((no_tail_l3[&index=5]:0.005924,((blue_f2[&index=4]:0.006928,blue_f1[&index=3]:0.013280)[&index=20]:9.672449,(red_f2[&index=2]:0.006159,red_f1[&index=1]:0.001793)[&index=21]:2.387790)[&index=22]:2.734230)[&index=23]:0.008817,no_tail_l2[&index=6]:0.047053)[&index=24]:0.036236,no_tail_l1[&index=7]:0.006788)[&index=25]:0.011886,ano_tail_r1[&index=8]:0.020133)[&index=26];
413800	-458.492	-387.419	-71.0727	((((no_tail_l3[&index=5]:0.002468,((blue_f2[&index=4]:0.010827,blue_f1[&index=3]:0.003772)[&index=20]:0.406993,(red_f2[&index=2]:0.001478,red_f1[&index=1]:0.010442)[&index=21]:20.067198)[&index=22]:3.597420)[&index=23]:0.013869,no_tail_l2[&index=6]:0.016691)[&index=24]:0.068287,no_tail_l1[&index=7]:0.001164)[&index=25]:0.041532,(((((red2[&index=14]:0.019876,red1[&index=13]:0.001795)[&index=15]:9.788193,blue2[&index=12]:0.003397)[&index=16]:0.024579,blue1[&index=11]:0.034246)[&index=17]:3.252567,no_tail_r3[&index=10]:0.007290)[&index=18]:0.009510,no_tail_r2[&index=9]:0.013274)[&index=19]:0.033524,ano_tail_r1[&index=8]:0.032120)[&index=26];
413900	-469.34	-398.766	-70.574	(ano_tail_r1[&index=8]:0.005086,((no_tail_r3[&index=10]:0.025654,(blue1[&index=11]:0.027603,(blue2[&index=12]:0.010124,(red2[&index=14]:0.001733,red1[&index=13]:0.025848)[&index=15]:7.997405)[&index=16]:0.003386)[&index=17]:5.476411)[&index=18]:0.078970,no_tail_r2[&index=9]:0.007681)[&index=19]:0.047235,((no_tail_l2[&index=6]:0.006820,(no_tail_l3[&index=5]:0.035880,((blue_f2[&index=4]:0.018484,blue_f1[&index=3]:0.012179)[&index=20]:14.091437,(red_f1[&index=1]:0.019557,red_f2[&index=2]:0.073542)[&index=21]:2.801603)[&index=22]:3.964539)[&index=23]:0.001922)[&index=24]:0.014113,no_tail_l1[&index=7]:0.018658)[&index=25]:0.203298)[&index=26];
414000	-471.519	-400.4	-71.1187	(ano_tail_r1[&index=8]:0.042122,((no_tail_l2[&index=6]:0.010740,(((blue_f2[&index=4]:0.018733,blue_f1[&index=3]:0.014230)[&index=20]:17.858838,(red_f1[&index=1]:0.010439,red_f2[&index=2]:0.023734)[&index=21]:1.820676)[&index=22]:4.701491,no_tail_l3[&index=5]:0.099352)[&index=23]:0.003386)[&index=24]:0.016355,no_tail_l1[&index=7]:0.041816)[&index=25]:0.069420,((no_tail_r3[&index=10]:0.142811,((blue2[&index=12]:0.005705,(red2[&index=14]:0.004146,red1[&index=13]:0.041767)[&index=15]:7.577258)[&index=16]:0.003744,blue1[&index=11]:0.006620)[&index=17]:5.053833)[&index=18]:0.055711,no_tail_r2[&index=9]:0.045396)[&index=19]:0.023960)[&index=26];
414100	-468.391	-397.848	-70.5423	((no_tail_l1[&index=7]:0.041388,((no_tail_l3[&index=5]:0.024497,((red_f1[&index=1]:0.003386,red_f2[&index=2]:0.007123)[&index=21]:7.602920,(blue_f1[&index=3]:0.003729,blue_f2[&index=4]:0.014335)[&index=20]:1.655655)[&index=22]:9.622196)[&index=23]:0.005180,no_tail_l2[&index=6]:0.014765)[&index=24]:0.041200)[&index=25]:0.032011,((no_tail_r3[&index=10]:0.121643,((blue2[&index=12]:0.025791,(red1[&index=13]:0.023405,red2[&index=14]:0.031998)[&index=15]:2.677766)[&index=16]:0.017505,blue1[&index=11]:0.009220)[&index=17]:12.731287)[&index=18]:0.009054,no_tail_r2[&index=9]:0.001985)[&index=19]:0.076306,ano_tail_r1[&index=8]:0.016372)[&index=26];
414200	-464.847	-392.049	-72.7971	(ano_tail_r1[&index=8]:0.074324,(no_tail_l1[&index=7]:0.002793,(no_tail_l2[&index=6]:0.020335,(no_tail_l3[&index=5]:0.082984,((red_f2[&index=2]:0.005311,red_f1[&index=1]:0.020209)[&index=21]:11.690967,(blue_f1[&index=3]:0.005664,blue_f2[&index=4]:0.016865)[&index=20]:2.824256)[&index=22]:1.047665)[&index=23]:0.005372)[&index=24]:0.007133)[&index=25]:0.018192,((((blue2[&index=12]:0.006256,(red1[&index=13]:0.008143,red2[&index=14]:0.005825)[&index=15]:6.624283)[&index=16]:0.025849,blue1[&index=11]:0.000022)[&index=17]:23.488609,no_tail_r3[&index=10]:0.000079)[&index=18]:0.050018,no_tail_r2[&index=9]:0.002686)[&index=19]:0.050867)[&index=26];
414300	-474.151	-403.233	-70.918	(((((blue2[&index=12]:0.015691,(red1[&index=13]:0.023988,red2[&index=14]:0.016946)[&index=15]:7.175899)[&index=16]:0.002706,blue1[&index=11]:0.041423)[&index=17]:11.618011,no_tail_r3[&index=10]:0.041080)[&index=18]:0.025666,no_tail_r2[&index=9]:0.003355)[&index=19]:0.023646,ano_tail_r1[&index=8]:0.088002,(((no_tail_l3[&index=5]:0.037561,((red_f2[&index=2]:0.014882,red_f1[&index=1]:0.002532)[&index=21]:0.563861,(blue_f2[&index=4]:0.020551,blue_f1[&index=3]:0.034321)[&index=20]:6.325762)[&index=22]:10.257592)[&index=23]:0.070619,no_tail_l2[&index=6]:0.069973)[&index=24]:0.109528,no_tail_l1[&index=7]:0.018722)[&index=25]:0.086549)[&index=26];
414400	-466.725	-395.07	-71.6554	((no_tail_r2[&index=9]:0.011559,(no_tail_r3[&index=10]:0.004174,(blue1[&index=11]:0.002814,((red2[&index=14]:0.003495,red1[&index=13]:0.017380)[&index=15]:5.876693,blue2[&index=12]:0.054853)[&index=16]:0.004975)[&index=17]:9.403449)[&index=18]:0.055637)[&index=19]:0.009111,(((((blue_f1[&index=3]:0.011487,blue_f2[&index=4]:0.017230)[&index=20]:13.591678,(red_f2[&index=2]:0.022926,red_f1[&index=1]:0.028404)[&index=21]:2.705809)[&index=22]:8.339046,no_tail_l3[&index=5]:0.078819)[&index=23]:0.029085,no_tail_l2[&index=6]:0.039391)[&index=24]:0.010029,no_tail_l1[&index=7]:0.002162)[&index=25]:0.047833,ano_tail_r1[&index=8]:0.007717)[&index=26];
414500	-468.691	-393.673	-75.0176	((((((blue_f1[&index=3]:0.033209,blue_f2[&index=4]:0.026371)[&index=20]:8.947050,(red_f2[&index=2]:0.019408,red_f1[&index=1]:0.000276)[&index=21]:8.718622)[&index=22]:13.708492,no_tail_l3[&index=5]:0.039463)[&index=23]:0.007951,no_tail_l2[&index=6]:0.009845)[&index=24]:0.096584,no_tail_l1[&index=7]:0.028592)[&index=25]:0.045738,ano_tail_r1[&index=8]:0.004307,(((blue1[&index=11]:0.006149,(blue2[&index=12]:0.008356,(red2[&index=14]:0.004655,red1[&index=13]:0.000869)[&index=15]:7.267787)[&index=16]:0.050568)[&index=17]:18.020002,no_tail_r3[&index=10]:0.015537)[&index=18]:0.054407,no_tail_r2[&index=9]:0.013468)[&index=19]:0.059409)[&index=26];
414600	-472.728	-399.29	-73.4379	(((no_tail_l2[&index=6]:0.046575,(no_tail_l3[&index=5]:0.007109,(((red_f1[&index=1]:0.024347,red_f2[&index=2]:0.006814)[&index=21]:14.976664,blue_f1[&index=3]:0.005732)[&index=20]:0.003236,blue_f2[&index=4]:0.051188)[&index=22]:4.858137)[&index=23]:0.031663)[&index=24]:0.014426,no_tail_l1[&index=7]:0.047788)[&index=25]:0.120071,(no_tail_r2[&index=9]:0.023933,((blue1[&index=11]:0.001085,(blue2[&index=12]:0.013382,(red2[&index=14]:0.015174,red1[&index=13]:0.060182)[&index=15]:24.173824)[&index=16]:0.002351)[&index=17]:4.633393,no_tail_r3[&index=10]:0.040812)[&index=18]:0.055658)[&index=19]:0.068676,ano_tail_r1[&index=8]:0.006484)[&index=26];
414700	-461.856	-393.177	-68.6789	(ano_tail_r1[&index=8]:0.120935,(no_tail_r2[&index=9]:0.008037,(no_tail_r3[&index=10]:0.005130,((blue2[&index=12]:0.034710,(red1[&index=13]:0.000428,red2[&index=14]:0.003518)[&index=15]:5.363776)[&index=16]:0.003207,blue1[&index=11]:0.037667)[&index=17]:3.727207)[&index=18]:0.025210)[&index=19]:0.010773,((no_tail_l2[&index=6]:0.036882,(((red_f1[&index=1]:0.007611,red_f2[&index=2]:0.020347)[&index=21]:12.537135,(blue_f2[&index=4]:0.002612,blue_f1[&index=3]:0.000566)[&index=20]:2.423155)[&index=22]:1.036327,no_tail_l3[&index=5]:0.006367)[&index=23]:0.003964)[&index=24]:0.019920,no_tail_l1[&index=7]:0.024365)[&index=25]:0.033528)[&index=26];
414800	-466.874	-393.492	-73.3818	(((no_tail_r3[&index=10]:0.003266,(((red2[&index=14]:0.011652,red1[&index=13]:0.062178)[&index=15]:10.985012,blue2[&index=12]:0.008437)[&index=16]:0.002533,blue1[&index=11]:0.020989)[&index=17]:10.166415)[&index=18]:0.053188,no_tail_r2[&index=9]:0.015492)[&index=19]:0.060489,ano_tail_r1[&index=8]:0.004865,(((no_tail_l3[&index=5]:0.000093,((blue_f2[&index=4]:0.000726,blue_f1[&index=3]:0.008448)[&index=20]:3.711471,(red_f2[&index=2]:0.018834,red_f1[&index=1]:0.000503)[&index=21]:13.046539)[&index=22]:10.608813)[&index=23]:0.047482,no_tail_l2[&index=6]:0.087977)[&index=24]:0.032031,no_tail_l1[&index=7]:0.015471)[&index=25]:0.035326)[&index=26];
414900	-463.569	-393.14	-70.4293	((no_tail_r2[&index=9]:0.029574,(no_tail_r3[&index=10]:0.062686,((blue2[&index=12]:0.004350,(red1[&index=13]:0.003429,red2[&index=14]:0.002225)[&index=15]:8.294737)[&index=16]:0.001245,blue1[&index=11]:0.013250)[&index=17]:4.087093)[&index=18]:0.019826)[&index=19]:0.009221,(((no_tail_l3[&index=5]:0.058786,((red_f1[&index=1]:0.009570,red_f2[&index=2]:0.010431)[&index=21]:15.598397,(blue_f1[&index=3]:0.038235,blue_f2[&index=4]:0.005628)[&index=20]:3.492962)[&index=22]:2.205362)[&index=23]:0.001741,no_tail_l2[&index=6]:0.002769)[&index=24]:0.032548,no_tail_l1[&index=7]:0.080738)[&index=25]:0.171064,ano_tail_r1[&index=8]:0.009445)[&index=26];
415000	-463.338	-392.888	-70.4503	(((no_tail_r3[&index=10]:0.043311,(blue1[&index=11]:0.005263,(blue2[&index=12]:0.034096,(red2[&index=14]:0.002619,red1[&index=13]:0.015825)[&index=15]:16.416759)[&index=16]:0.001390)[&index=17]:2.921422)[&index=18]:0.007667,no_tail_r2[&index=9]:0.001751)[&index=19]:0.037300,ano_tail_r1[&index=8]:0.074679,(((((blue_f2[&index=4]:0.027256,blue_f1[&index=3]:0.016432)[&index=20]:3.329407,(red_f2[&index=2]:0.002344,red_f1[&index=1]:0.007193)[&index=21]:8.949580)[&index=22]:2.200137,no_tail_l3[&index=5]:0.005215)[&index=23]:0.078863,no_tail_l2[&index=6]:0.025161)[&index=24]:0.017007,no_tail_l1[&index=7]:0.036818)[&index=25]:0.092851)[&index=26];
415100	-459.929	-391.74	-68.1895	(((((blue2[&index=12]:0.005342,(red1[&index=13]:0.007579,red2[&index=14]:0.001269)[&index=15]:6.445359)[&index=16]:0.003685,blue1[&index=11]:0.003352)[&index=17]:6.368296,no_tail_r3[&index=10]:0.023635)[&index=18]:0.004162,no_tail_r2[&index=9]:0.001647)[&index=19]:0.044071,ano_tail_r1[&index=8]:0.007295,(no_tail_l1[&index=7]:0.040000,((no_tail_l3[&index=5]:0.049531,((blue_f2[&index=4]:0.007547,blue_f1[&index=3]:0.020463)[&index=20]:4.840759,(red_f2[&index=2]:0.017683,red_f1[&index=1]:0.008140)[&index=21]:1.739267)[&index=22]:3.213055)[&index=23]:0.013643,no_tail_l2[&index=6]:0.051333)[&index=24]:0.010799)[&index=25]:0.118348)[&index=26];
415200	-469.878	-396.814	-73.0647	((no_tail_l1[&index=7]:0.006249,((((red_f1[&index=1]:0.012701,red_f2[&index=2]:0.001845)[&index=21]:13.854821,(blue_f1[&index=3]:0.005955,blue_f2[&index=4]:0.042004)[&index=20]:0.288814)[&index=22]:21.459691,no_tail_l3[&index=5]:0.036828)[&index=23]:0.109000,no_tail_l2[&index=6]:0.003312)[&index=24]:0.018992)[&index=25]:0.129894,ano_tail_r1[&index=8]:0.018153,((no_tail_r3[&index=10]:0.021205,(blue1[&index=11]:0.026907,(blue2[&index=12]:0.068162,(red2[&index=14]:0.011627,red1[&index=13]:0.002909)[&index=15]:8.338918)[&index=16]:0.007631)[&index=17]:2.937370)[&index=18]:0.008262,no_tail_r2[&index=9]:0.006539)[&index=19]:0.004497)[&index=26];
415300	-468.083	-395.998	-72.0849	((((((red2[&index=14]:0.000567,red1[&index=13]:0.030930)[&index=15]:13.444765,blue2[&index=12]:0.015547)[&index=16]:0.009736,blue1[&index=11]:0.015619)[&index=17]:4.238574,no_tail_r3[&index=10]:0.004063)[&index=18]:0.083159,no_tail_r2[&index=9]:0.006422)[&index=19]:0.093519,ano_tail_r1[&index=8]:0.017381,(((((blue_f2[&index=4]:0.006493,blue_f1[&index=3]:0.023097)[&index=20]:14.481717,(red_f2[&index=2]:0.004418,red_f1[&index=1]:0.005275)[&index=21]:7.412670)[&index=22]:2.260643,no_tail_l3[&index=5]:0.090516)[&index=23]:0.025692,no_tail_l2[&index=6]:0.000953)[&index=24]:0.029655,no_tail_l1[&index=7]:0.078785)[&index=25]:0.143115)[&index=26];
415400	-473.815	-399.844	-73.971	(ano_tail_r1[&index=8]:0.017103,(no_tail_r2[&index=9]:0.003354,((((red1[&index=13]:0.001135,red2[&index=14]:0.010634)[&index=15]:6.532104,blue2[&index=12]:0.017087)[&index=16]:0.004926,blue1[&index=11]:0.023319)[&index=17]:17.164293,no_tail_r3[&index=10]:0.038341)[&index=18]:0.005774)[&index=19]:0.026250,(no_tail_l1[&index=7]:0.086723,((no_tail_l3[&index=5]:0.072370,((blue_f2[&index=4]:0.064768,blue_f1[&index=3]:0.015221)[&index=20]:5.735775,(red_f1[&index=1]:0.020722,red_f2[&index=2]:0.006283)[&index=21]:9.329656)[&index=22]:12.517315)[&index=23]:0.082571,no_tail_l2[&index=6]:0.026227)[&index=24]:0.031546)[&index=25]:0.120391)[&index=26];
415500	-466.38	-393.861	-72.5185	((no_tail_l1[&index=7]:0.000244,(no_tail_l2[&index=6]:0.002442,(no_tail_l3[&index=5]:0.025804,((red_f1[&index=1]:0.006935,red_f2[&index=2]:0.002870)[&index=21]:4.990353,(blue_f1[&index=3]:0.012270,blue_f2[&index=4]:0.025673)[&index=20]:2.775242)[&index=22]:1.046263)[&index=23]:0.029419)[&index=24]:0.033671)[&index=25]:0.081417,ano_tail_r1[&index=8]:0.006785,(((blue1[&index=11]:0.096213,(blue2[&index=12]:0.001485,(red2[&index=14]:0.002585,red1[&index=13]:0.020436)[&index=15]:31.659644)[&index=16]:0.032002)[&index=17]:3.711801,no_tail_r3[&index=10]:0.006100)[&index=18]:0.028680,no_tail_r2[&index=9]:0.022008)[&index=19]:0.071207)[&index=26];
415600	-471.155	-402.903	-68.2515	((no_tail_l1[&index=7]:0.009109,(no_tail_l2[&index=6]:0.002472,(((red_f1[&index=1]:0.038851,red_f2[&index=2]:0.017273)[&index=21]:2.526154,(blue_f2[&index=4]:0.004154,blue_f1[&index=3]:0.001107)[&index=20]:6.668858)[&index=22]:7.410018,no_tail_l3[&index=5]:0.008020)[&index=23]:0.028129)[&index=24]:0.054164)[&index=25]:0.112471,(no_tail_r2[&index=9]:0.002157,(no_tail_r3[&index=10]:0.109735,(blue1[&index=11]:0.021692,((red2[&index=14]:0.004720,red1[&index=13]:0.007381)[&index=15]:3.776194,blue2[&index=12]:0.037075)[&index=16]:0.010884)[&index=17]:2.296155)[&index=18]:0.078986)[&index=19]:0.036906,ano_tail_r1[&index=8]:0.093632)[&index=26];
415700	-476.998	-407.941	-69.0575	(ano_tail_r1[&index=8]:0.039242,(((no_tail_l3[&index=5]:0.083485,((red_f2[&index=2]:0.015036,red_f1[&index=1]:0.012401)[&index=21]:4.251302,(blue_f1[&index=3]:0.049852,blue_f2[&index=4]:0.034786)[&index=20]:4.676654)[&index=22]:8.378217)[&index=23]:0.016298,no_tail_l2[&index=6]:0.134822)[&index=24]:0.073538,no_tail_l1[&index=7]:0.022714)[&index=25]:0.135451,(((blue1[&index=11]:0.031595,(blue2[&index=12]:0.018417,(red1[&index=13]:0.003707,red2[&index=14]:0.029186)[&index=15]:4.945962)[&index=16]:0.006590)[&index=17]:4.279983,no_tail_r3[&index=10]:0.026214)[&index=18]:0.030378,no_tail_r2[&index=9]:0.008638)[&index=19]:0.082218)[&index=26];
415800	-468.338	-398.845	-69.4933	(((no_tail_r3[&index=10]:0.030418,(blue1[&index=11]:0.000121,((red1[&index=13]:0.001386,red2[&index=14]:0.014109)[&index=15]:8.521214,blue2[&index=12]:0.060706)[&index=16]:0.030570)[&index=17]:5.605399)[&index=18]:0.020532,no_tail_r2[&index=9]:0.054863)[&index=19]:0.005720,(no_tail_l1[&index=7]:0.044571,(no_tail_l2[&index=6]:0.003591,(((red_f1[&index=1]:0.044814,red_f2[&index=2]:0.020186)[&index=21]:11.362614,(blue_f2[&index=4]:0.028866,blue_f1[&index=3]:0.008428)[&index=20]:0.557147)[&index=22]:2.916000,no_tail_l3[&index=5]:0.027864)[&index=23]:0.020624)[&index=24]:0.064172)[&index=25]:0.110416,ano_tail_r1[&index=8]:0.011249)[&index=26];
415900	-461.773	-391.623	-70.1499	((no_tail_r2[&index=9]:0.002274,(no_tail_r3[&index=10]:0.049859,(((red1[&index=13]:0.007802,red2[&index=14]:0.035629)[&index=15]:6.647357,blue2[&index=12]:0.001074)[&index=16]:0.014047,blue1[&index=11]:0.006677)[&index=17]:11.886542)[&index=18]:0.046677)[&index=19]:0.014608,ano_tail_r1[&index=8]:0.009943,(no_tail_l1[&index=7]:0.014276,(no_tail_l2[&index=6]:0.000842,(no_tail_l3[&index=5]:0.009513,((red_f2[&index=2]:0.016903,red_f1[&index=1]:0.018973)[&index=21]:11.466171,(blue_f1[&index=3]:0.003440,blue_f2[&index=4]:0.009392)[&index=20]:0.877800)[&index=22]:1.588191)[&index=23]:0.036925)[&index=24]:0.024107)[&index=25]:0.059598)[&index=26];
416000	-473.619	-399.581	-74.0377	(ano_tail_r1[&index=8]:0.042887,(((((red1[&index=13]:0.074163,red2[&index=14]:0.005781)[&index=15]:15.647369,blue2[&index=12]:0.015758)[&index=16]:0.002569,blue1[&index=11]:0.045317)[&index=17]:4.935189,no_tail_r3[&index=10]:0.104118)[&index=18]:0.057715,no_tail_r2[&index=9]:0.001367)[&index=19]:0.091185,(((no_tail_l3[&index=5]:0.053526,((red_f1[&index=1]:0.002325,red_f2[&index=2]:0.000847)[&index=21]:8.858042,(blue_f2[&index=4]:0.004819,blue_f1[&index=3]:0.004668)[&index=20]:20.758057)[&index=22]:1.358431)[&index=23]:0.058476,no_tail_l2[&index=6]:0.038578)[&index=24]:0.043939,no_tail_l1[&index=7]:0.023116)[&index=25]:0.059100)[&index=26];
416100	-468.697	-398.268	-70.4291	(ano_tail_r1[&index=8]:0.019222,(((blue1[&index=11]:0.003158,(blue2[&index=12]:0.000622,(red2[&index=14]:0.010416,red1[&index=13]:0.003820)[&index=15]:10.045023)[&index=16]:0.019696)[&index=17]:5.453849,no_tail_r3[&index=10]:0.063589)[&index=18]:0.035101,no_tail_r2[&index=9]:0.104365)[&index=19]:0.033900,(no_tail_l1[&index=7]:0.009053,((no_tail_l3[&index=5]:0.092014,((red_f2[&index=2]:0.012362,red_f1[&index=1]:0.029500)[&index=21]:1.096186,(blue_f1[&index=3]:0.009196,blue_f2[&index=4]:0.001891)[&index=20]:4.930954)[&index=22]:12.062039)[&index=23]:0.073139,no_tail_l2[&index=6]:0.012131)[&index=24]:0.004310)[&index=25]:0.119188)[&index=26];
416200	-473.451	-399.261	-74.1905	(ano_tail_r1[&index=8]:0.024319,(no_tail_r2[&index=9]:0.035646,(no_tail_r3[&index=10]:0.019219,(blue1[&index=11]:0.023717,(blue2[&index=12]:0.003926,(red1[&index=13]:0.026385,red2[&index=14]:0.029861)[&index=15]:16.232046)[&index=16]:0.036022)[&index=17]:4.458586)[&index=18]:0.047196)[&index=19]:0.022091,((no_tail_l2[&index=6]:0.018614,(no_tail_l3[&index=5]:0.026726,((blue_f2[&index=4]:0.023230,blue_f1[&index=3]:0.036419)[&index=20]:2.327163,(red_f2[&index=2]:0.000342,red_f1[&index=1]:0.025023)[&index=21]:10.021237)[&index=22]:19.377894)[&index=23]:0.002127)[&index=24]:0.041109,no_tail_l1[&index=7]:0.047347)[&index=25]:0.145403)[&index=26];
416300	-460.129	-387.233	-72.8955	((no_tail_r2[&index=9]:0.016730,(((blue2[&index=12]:0.005548,(red1[&index=13]:0.014057,red2[&index=14]:0.011507)[&index=15]:14.378040)[&index=16]:0.012700,blue1[&index=11]:0.008415)[&index=17]:8.346373,no_tail_r3[&index=10]:0.012325)[&index=18]:0.029649)[&index=19]:0.033624,((no_tail_l2[&index=6]:0.020029,(((red_f2[&index=2]:0.004427,red_f1[&index=1]:0.018568)[&index=21]:14.554649,(blue_f1[&index=3]:0.002407,blue_f2[&index=4]:0.012298)[&index=20]:7.616833)[&index=22]:1.381097,no_tail_l3[&index=5]:0.005311)[&index=23]:0.032600)[&index=24]:0.008158,no_tail_l1[&index=7]:0.018203)[&index=25]:0.024766,ano_tail_r1[&index=8]:0.008055)[&index=26];
416400	-469.858	-396.512	-73.3461	(ano_tail_r1[&index=8]:0.038897,(no_tail_l1[&index=7]:0.044287,((((red_f2[&index=2]:0.017212,red_f1[&index=1]:0.015813)[&index=21]:4.352516,(blue_f1[&index=3]:0.002664,blue_f2[&index=4]:0.033956)[&index=20]:9.048422)[&index=22]:11.154741,no_tail_l3[&index=5]:0.008709)[&index=23]:0.059225,no_tail_l2[&index=6]:0.001764)[&index=24]:0.074707)[&index=25]:0.061045,(no_tail_r2[&index=9]:0.020401,(no_tail_r3[&index=10]:0.047358,((blue2[&index=12]:0.021478,(red2[&index=14]:0.004119,red1[&index=13]:0.009033)[&index=15]:9.073739)[&index=16]:0.039532,blue1[&index=11]:0.036791)[&index=17]:14.604213)[&index=18]:0.002008)[&index=19]:0.056869)[&index=26];
416500	-461.396	-391.669	-69.7272	(ano_tail_r1[&index=8]:0.005070,(((no_tail_l3[&index=5]:0.012331,((blue_f2[&index=4]:0.002349,blue_f1[&index=3]:0.032801)[&index=20]:0.990274,(red_f2[&index=2]:0.020855,red_f1[&index=1]:0.009558)[&index=21]:14.655303)[&index=22]:2.892684)[&index=23]:0.042442,no_tail_l2[&index=6]:0.075096)[&index=24]:0.050848,no_tail_l1[&index=7]:0.022855)[&index=25]:0.051964,(no_tail_r2[&index=9]:0.001685,(((blue2[&index=12]:0.005018,(red1[&index=13]:0.006760,red2[&index=14]:0.011333)[&index=15]:7.270841)[&index=16]:0.026336,blue1[&index=11]:0.004125)[&index=17]:4.463388,no_tail_r3[&index=10]:0.044296)[&index=18]:0.020700)[&index=19]:0.016300)[&index=26];
416600	-471.607	-397.602	-74.0045	(ano_tail_r1[&index=8]:0.027492,(no_tail_l1[&index=7]:0.004178,(no_tail_l2[&index=6]:0.011179,(no_tail_l3[&index=5]:0.030689,((blue_f2[&index=4]:0.011848,blue_f1[&index=3]:0.004994)[&index=20]:5.474396,(red_f2[&index=2]:0.036303,red_f1[&index=1]:0.005544)[&index=21]:8.756640)[&index=22]:1.829686)[&index=23]:0.029954)[&index=24]:0.036648)[&index=25]:0.056457,((no_tail_r3[&index=10]:0.089607,((blue2[&index=12]:0.043732,(red2[&index=14]:0.016478,red1[&index=13]:0.008658)[&index=15]:30.759144)[&index=16]:0.053945,blue1[&index=11]:0.011846)[&index=17]:4.663685)[&index=18]:0.102532,no_tail_r2[&index=9]:0.007253)[&index=19]:0.048587)[&index=26];
416700	-462.814	-393.19	-69.6236	((no_tail_l1[&index=7]:0.040951,((no_tail_l3[&index=5]:0.115641,((red_f1[&index=1]:0.013846,red_f2[&index=2]:0.009652)[&index=21]:9.946295,(blue_f1[&index=3]:0.025367,blue_f2[&index=4]:0.001457)[&index=20]:3.162556)[&index=22]:1.093959)[&index=23]:0.001535,no_tail_l2[&index=6]:0.028344)[&index=24]:0.022905)[&index=25]:0.040458,ano_tail_r1[&index=8]:0.005773,(no_tail_r2[&index=9]:0.003930,(no_tail_r3[&index=10]:0.070882,(blue1[&index=11]:0.002358,((red2[&index=14]:0.012887,red1[&index=13]:0.038040)[&index=15]:10.588050,blue2[&index=12]:0.012405)[&index=16]:0.011375)[&index=17]:4.938060)[&index=18]:0.016656)[&index=19]:0.013818)[&index=26];
416800	-463.821	-393.017	-70.8039	(ano_tail_r1[&index=8]:0.015742,((no_tail_l2[&index=6]:0.019013,(((red_f1[&index=1]:0.005100,red_f2[&index=2]:0.016404)[&index=21]:14.213634,(blue_f2[&index=4]:0.006941,blue_f1[&index=3]:0.024372)[&index=20]:1.625723)[&index=22]:1.777340,no_tail_l3[&index=5]:0.011392)[&index=23]:0.082881)[&index=24]:0.036141,no_tail_l1[&index=7]:0.043308)[&index=25]:0.141195,(no_tail_r2[&index=9]:0.055499,(no_tail_r3[&index=10]:0.012440,(blue1[&index=11]:0.000559,(blue2[&index=12]:0.005722,(red2[&index=14]:0.002113,red1[&index=13]:0.013057)[&index=15]:10.837752)[&index=16]:0.008049)[&index=17]:7.092882)[&index=18]:0.028277)[&index=19]:0.042928)[&index=26];
416900	-464.651	-393.617	-71.0338	((no_tail_r2[&index=9]:0.003322,(no_tail_r3[&index=10]:0.006425,((blue2[&index=12]:0.039452,(red1[&index=13]:0.000236,red2[&index=14]:0.001449)[&index=15]:7.934749)[&index=16]:0.006409,blue1[&index=11]:0.001079)[&index=17]:5.147120)[&index=18]:0.013331)[&index=19]:0.116627,(no_tail_l1[&index=7]:0.010019,((no_tail_l3[&index=5]:0.011870,((blue_f1[&index=3]:0.022782,blue_f2[&index=4]:0.011451)[&index=20]:5.172687,(red_f2[&index=2]:0.021427,red_f1[&index=1]:0.016111)[&index=21]:15.074094)[&index=22]:3.455304)[&index=23]:0.038424,no_tail_l2[&index=6]:0.066321)[&index=24]:0.030928)[&index=25]:0.023281,ano_tail_r1[&index=8]:0.043020)[&index=26];
417000	-463.095	-393.09	-70.005	((((blue1[&index=11]:0.008832,((red2[&index=14]:0.003897,red1[&index=13]:0.005350)[&index=15]:5.555463,blue2[&index=12]:0.000318)[&index=16]:0.005920)[&index=17]:6.645720,no_tail_r3[&index=10]:0.030436)[&index=18]:0.008038,no_tail_r2[&index=9]:0.042070)[&index=19]:0.017352,(((no_tail_l3[&index=5]:0.052093,((red_f1[&index=1]:0.014653,red_f2[&index=2]:0.024469)[&index=21]:5.614678,(blue_f1[&index=3]:0.001015,blue_f2[&index=4]:0.018957)[&index=20]:9.438025)[&index=22]:4.374437)[&index=23]:0.012709,no_tail_l2[&index=6]:0.013774)[&index=24]:0.053095,no_tail_l1[&index=7]:0.032250)[&index=25]:0.089592,ano_tail_r1[&index=8]:0.061031)[&index=26];
417100	-461.765	-393.43	-68.3353	((((no_tail_l3[&index=5]:0.009028,((red_f1[&index=1]:0.003688,red_f2[&index=2]:0.036589)[&index=21]:13.727247,(blue_f2[&index=4]:0.019699,blue_f1[&index=3]:0.005422)[&index=20]:0.616358)[&index=22]:2.936761)[&index=23]:0.013099,no_tail_l2[&index=6]:0.015681)[&index=24]:0.065837,no_tail_l1[&index=7]:0.011958)[&index=25]:0.015839,(no_tail_r2[&index=9]:0.011155,(no_tail_r3[&index=10]:0.014885,(((red2[&index=14]:0.004013,red1[&index=13]:0.004727)[&index=15]:4.249857,blue2[&index=12]:0.015251)[&index=16]:0.011775,blue1[&index=11]:0.011178)[&index=17]:1.896394)[&index=18]:0.003151)[&index=19]:0.040986,ano_tail_r1[&index=8]:0.034853)[&index=26];
417200	-466.688	-393.003	-73.6848	((no_tail_r2[&index=9]:0.006299,(no_tail_r3[&index=10]:0.035952,(blue1[&index=11]:0.047208,((red1[&index=13]:0.008647,red2[&index=14]:0.001309)[&index=15]:18.713895,blue2[&index=12]:0.006745)[&index=16]:0.030648)[&index=17]:7.416933)[&index=18]:0.046730)[&index=19]:0.082264,((no_tail_l2[&index=6]:0.063635,(no_tail_l3[&index=5]:0.019074,((red_f1[&index=1]:0.008925,red_f2[&index=2]:0.009673)[&index=21]:1.215882,(blue_f2[&index=4]:0.007719,blue_f1[&index=3]:0.002155)[&index=20]:17.336479)[&index=22]:5.282277)[&index=23]:0.024552)[&index=24]:0.007880,no_tail_l1[&index=7]:0.001148)[&index=25]:0.117739,ano_tail_r1[&index=8]:0.029126)[&index=26];
417300	-464.888	-395.142	-69.7461	((((no_tail_l3[&index=5]:0.028724,((blue_f1[&index=3]:0.008471,blue_f2[&index=4]:0.004682)[&index=20]:6.169081,(red_f1[&index=1]:0.017623,red_f2[&index=2]:0.019399)[&index=21]:1.742797)[&index=22]:3.246025)[&index=23]:0.026827,no_tail_l2[&index=6]:0.013580)[&index=24]:0.012845,no_tail_l1[&index=7]:0.028849)[&index=25]:0.091217,ano_tail_r1[&index=8]:0.019655,(no_tail_r2[&index=9]:0.038327,(((blue2[&index=12]:0.046313,(red2[&index=14]:0.029586,red1[&index=13]:0.021742)[&index=15]:11.654411)[&index=16]:0.007129,blue1[&index=11]:0.006153)[&index=17]:7.516199,no_tail_r3[&index=10]:0.053903)[&index=18]:0.016029)[&index=19]:0.009758)[&index=26];
417400	-459.69	-389.964	-69.7263	(ano_tail_r1[&index=8]:0.030041,((no_tail_l2[&index=6]:0.016515,(((blue_f1[&index=3]:0.006143,blue_f2[&index=4]:0.008408)[&index=20]:5.495709,(red_f2[&index=2]:0.003988,red_f1[&index=1]:0.016548)[&index=21]:9.597153)[&index=22]:0.500919,no_tail_l3[&index=5]:0.035872)[&index=23]:0.083903)[&index=24]:0.052703,no_tail_l1[&index=7]:0.017269)[&index=25]:0.056410,((no_tail_r3[&index=10]:0.011031,(blue1[&index=11]:0.025853,(blue2[&index=12]:0.022152,(red1[&index=13]:0.004210,red2[&index=14]:0.003757)[&index=15]:7.763340)[&index=16]:0.000342)[&index=17]:6.886947)[&index=18]:0.048338,no_tail_r2[&index=9]:0.001933)[&index=19]:0.040899)[&index=26];
417500	-473.535	-402.63	-70.9055	((((blue1[&index=11]:0.035327,(blue2[&index=12]:0.004861,(red2[&index=14]:0.005131,red1[&index=13]:0.011361)[&index=15]:11.452916)[&index=16]:0.011451)[&index=17]:6.744058,no_tail_r3[&index=10]:0.111133)[&index=18]:0.016627,no_tail_r2[&index=9]:0.061072)[&index=19]:0.016348,ano_tail_r1[&index=8]:0.034215,(((((red_f2[&index=2]:0.040801,red_f1[&index=1]:0.001355)[&index=21]:9.935188,(blue_f2[&index=4]:0.015611,blue_f1[&index=3]:0.009336)[&index=20]:0.945912)[&index=22]:6.777570,no_tail_l3[&index=5]:0.050380)[&index=23]:0.054189,no_tail_l2[&index=6]:0.036310)[&index=24]:0.145404,no_tail_l1[&index=7]:0.087598)[&index=25]:0.022401)[&index=26];
417600	-460.822	-390.263	-70.5584	(ano_tail_r1[&index=8]:0.008528,(no_tail_l1[&index=7]:0.003939,((((red_f2[&index=2]:0.001895,red_f1[&index=1]:0.003652)[&index=21]:13.056594,(blue_f2[&index=4]:0.020374,blue_f1[&index=3]:0.000181)[&index=20]:4.460901)[&index=22]:1.039381,no_tail_l3[&index=5]:0.123160)[&index=23]:0.024231,no_tail_l2[&index=6]:0.022451)[&index=24]:0.015488)[&index=25]:0.028985,(((((red2[&index=14]:0.011322,red1[&index=13]:0.004475)[&index=15]:12.362515,blue2[&index=12]:0.003702)[&index=16]:0.012423,blue1[&index=11]:0.053424)[&index=17]:3.506032,no_tail_r3[&index=10]:0.052406)[&index=18]:0.000010,no_tail_r2[&index=9]:0.000649)[&index=19]:0.074510)[&index=26];
417700	-471.552	-403.251	-68.3008	((no_tail_r2[&index=9]:0.028753,(no_tail_r3[&index=10]:0.008422,(blue1[&index=11]:0.003722,((red2[&index=14]:0.023740,red1[&index=13]:0.000069)[&index=15]:6.408971,blue2[&index=12]:0.007452)[&index=16]:0.030887)[&index=17]:1.719247)[&index=18]:0.013577)[&index=19]:0.096497,ano_tail_r1[&index=8]:0.047901,(no_tail_l1[&index=7]:0.011771,((((red_f1[&index=1]:0.006047,red_f2[&index=2]:0.030923)[&index=21]:7.281518,(blue_f1[&index=3]:0.019432,blue_f2[&index=4]:0.002485)[&index=20]:5.424683)[&index=22]:2.078653,no_tail_l3[&index=5]:0.038888)[&index=23]:0.016854,no_tail_l2[&index=6]:0.019491)[&index=24]:0.190660)[&index=25]:0.092578)[&index=26];
417800	-466.726	-394.666	-72.0602	(ano_tail_r1[&index=8]:0.007153,(((blue1[&index=11]:0.008818,(blue2[&index=12]:0.002738,(red1[&index=13]:0.008417,red2[&index=14]:0.049964)[&index=15]:15.415385)[&index=16]:0.056226)[&index=17]:4.729991,no_tail_r3[&index=10]:0.053585)[&index=18]:0.079962,no_tail_r2[&index=9]:0.039270)[&index=19]:0.010189,(no_tail_l1[&index=7]:0.018548,((no_tail_l3[&index=5]:0.050596,((blue_f1[&index=3]:0.014336,blue_f2[&index=4]:0.006162)[&index=20]:5.330584,(red_f2[&index=2]:0.002457,red_f1[&index=1]:0.001299)[&index=21]:8.337260)[&index=22]:8.063156)[&index=23]:0.003263,no_tail_l2[&index=6]:0.018740)[&index=24]:0.005659)[&index=25]:0.086197)[&index=26];
417900	-471.253	-401.406	-69.8471	(((no_tail_l2[&index=6]:0.034433,(no_tail_l3[&index=5]:0.068507,((blue_f2[&index=4]:0.030937,blue_f1[&index=3]:0.003958)[&index=20]:8.335929,(red_f2[&index=2]:0.005641,red_f1[&index=1]:0.008468)[&index=21]:3.268489)[&index=22]:0.090702)[&index=23]:0.086365)[&index=24]:0.037257,no_tail_l1[&index=7]:0.015358)[&index=25]:0.133835,ano_tail_r1[&index=8]:0.045822,((no_tail_r3[&index=10]:0.035471,((blue2[&index=12]:0.028490,(red1[&index=13]:0.057427,red2[&index=14]:0.002703)[&index=15]:7.919553)[&index=16]:0.021063,blue1[&index=11]:0.000993)[&index=17]:11.013542)[&index=18]:0.028833,no_tail_r2[&index=9]:0.055200)[&index=19]:0.005747)[&index=26];
418000	-469.61	-400.712	-68.8977	(((no_tail_r3[&index=10]:0.017566,(((red1[&index=13]:0.016216,red2[&index=14]:0.002646)[&index=15]:10.741431,blue2[&index=12]:0.007915)[&index=16]:0.058218,blue1[&index=11]:0.009256)[&index=17]:4.595353)[&index=18]:0.061664,no_tail_r2[&index=9]:0.038709)[&index=19]:0.012416,(((no_tail_l3[&index=5]:0.064996,((blue_f1[&index=3]:0.006315,blue_f2[&index=4]:0.006422)[&index=20]:0.116228,(red_f1[&index=1]:0.012611,red_f2[&index=2]:0.037683)[&index=21]:7.559003)[&index=22]:2.878755)[&index=23]:0.041534,no_tail_l2[&index=6]:0.068744)[&index=24]:0.092390,no_tail_l1[&index=7]:0.029082)[&index=25]:0.049918,ano_tail_r1[&index=8]:0.062470)[&index=26];
418100	-463.694	-391.309	-72.3851	(ano_tail_r1[&index=8]:0.019698,(no_tail_r2[&index=9]:0.006177,(no_tail_r3[&index=10]:0.019833,(((red2[&index=14]:0.013833,red1[&index=13]:0.014560)[&index=15]:8.112833,blue2[&index=12]:0.021996)[&index=16]:0.000303,blue1[&index=11]:0.002022)[&index=17]:5.444190)[&index=18]:0.014863)[&index=19]:0.104208,((no_tail_l2[&index=6]:0.009635,(no_tail_l3[&index=5]:0.024750,((red_f2[&index=2]:0.002145,red_f1[&index=1]:0.019678)[&index=21]:9.285606,(blue_f1[&index=3]:0.000601,blue_f2[&index=4]:0.022331)[&index=20]:16.784302)[&index=22]:3.965275)[&index=23]:0.025242)[&index=24]:0.019099,no_tail_l1[&index=7]:0.062836)[&index=25]:0.028450)[&index=26];
418200	-469.212	-397.24	-71.9726	(ano_tail_r1[&index=8]:0.007626,(no_tail_l1[&index=7]:0.012817,(no_tail_l2[&index=6]:0.045495,(((red_f1[&index=1]:0.006235,red_f2[&index=2]:0.020383)[&index=21]:5.146303,(blue_f1[&index=3]:0.018362,blue_f2[&index=4]:0.011860)[&index=20]:8.195438)[&index=22]:3.372410,no_tail_l3[&index=5]:0.102233)[&index=23]:0.053052)[&index=24]:0.028732)[&index=25]:0.038260,(no_tail_r2[&index=9]:0.010586,((blue1[&index=11]:0.025217,((red2[&index=14]:0.011893,red1[&index=13]:0.010975)[&index=15]:14.352431,blue2[&index=12]:0.009005)[&index=16]:0.019703)[&index=17]:10.243373,no_tail_r3[&index=10]:0.105483)[&index=18]:0.069720)[&index=19]:0.044255)[&index=26];
418300	-468.321	-399.367	-68.9543	(ano_tail_r1[&index=8]:0.010396,(no_tail_r2[&index=9]:0.012765,(no_tail_r3[&index=10]:0.044229,(blue1[&index=11]:0.042735,(blue2[&index=12]:0.017596,(red2[&index=14]:0.061009,red1[&index=13]:0.009616)[&index=15]:6.088104)[&index=16]:0.027034)[&index=17]:8.167443)[&index=18]:0.024234)[&index=19]:0.093189,(no_tail_l1[&index=7]:0.021174,(no_tail_l2[&index=6]:0.018286,(((blue_f1[&index=3]:0.005596,blue_f2[&index=4]:0.008720)[&index=20]:8.554880,(red_f1[&index=1]:0.027249,red_f2[&index=2]:0.018673)[&index=21]:2.056611)[&index=22]:1.454134,no_tail_l3[&index=5]:0.029500)[&index=23]:0.001820)[&index=24]:0.039219)[&index=25]:0.036025)[&index=26];
418400	-474.139	-404.596	-69.5433	(ano_tail_r1[&index=8]:0.027471,((no_tail_r3[&index=10]:0.010360,(((red2[&index=14]:0.062674,red1[&index=13]:0.011338)[&index=15]:15.259767,blue2[&index=12]:0.056912)[&index=16]:0.014794,blue1[&index=11]:0.008854)[&index=17]:3.104647)[&index=18]:0.000621,no_tail_r2[&index=9]:0.067328)[&index=19]:0.009621,(no_tail_l1[&index=7]:0.006548,((((blue_f2[&index=4]:0.022260,blue_f1[&index=3]:0.033115)[&index=20]:3.495715,(red_f1[&index=1]:0.027154,red_f2[&index=2]:0.021175)[&index=21]:3.857732)[&index=22]:3.462508,no_tail_l3[&index=5]:0.005709)[&index=23]:0.081860,no_tail_l2[&index=6]:0.014403)[&index=24]:0.012086)[&index=25]:0.140968)[&index=26];
418500	-463.767	-393.704	-70.0627	(((no_tail_l2[&index=6]:0.015614,(((red_f1[&index=1]:0.006300,red_f2[&index=2]:0.042761)[&index=21]:4.244229,(blue_f2[&index=4]:0.011187,blue_f1[&index=3]:0.005202)[&index=20]:13.104855)[&index=22]:1.873605,no_tail_l3[&index=5]:0.008855)[&index=23]:0.028658)[&index=24]:0.037753,no_tail_l1[&index=7]:0.010809)[&index=25]:0.070858,ano_tail_r1[&index=8]:0.037997,(no_tail_r2[&index=9]:0.067672,(no_tail_r3[&index=10]:0.010058,((blue2[&index=12]:0.047085,(red1[&index=13]:0.012660,red2[&index=14]:0.004694)[&index=15]:7.175075)[&index=16]:0.000172,blue1[&index=11]:0.001659)[&index=17]:5.528669)[&index=18]:0.053496)[&index=19]:0.012411)[&index=26];
418600	-462.118	-392.197	-69.9211	(((no_tail_l2[&index=6]:0.007420,(no_tail_l3[&index=5]:0.000149,((red_f1[&index=1]:0.003354,red_f2[&index=2]:0.001024)[&index=21]:8.219837,(blue_f2[&index=4]:0.000524,blue_f1[&index=3]:0.012382)[&index=20]:2.276106)[&index=22]:1.151202)[&index=23]:0.026459)[&index=24]:0.092690,no_tail_l1[&index=7]:0.007306)[&index=25]:0.035638,(no_tail_r2[&index=9]:0.020253,((blue1[&index=11]:0.006321,((red1[&index=13]:0.004501,red2[&index=14]:0.034833)[&index=15]:13.729639,blue2[&index=12]:0.030972)[&index=16]:0.044032)[&index=17]:5.846295,no_tail_r3[&index=10]:0.064243)[&index=18]:0.018432)[&index=19]:0.026716,ano_tail_r1[&index=8]:0.044002)[&index=26];
418700	-466.515	-396.866	-69.6488	((no_tail_r2[&index=9]:0.162096,((((red2[&index=14]:0.008157,red1[&index=13]:0.002219)[&index=15]:5.874644,blue2[&index=12]:0.009929)[&index=16]:0.016227,blue1[&index=11]:0.004622)[&index=17]:4.079956,no_tail_r3[&index=10]:0.001735)[&index=18]:0.028137)[&index=19]:0.027728,ano_tail_r1[&index=8]:0.013544,((no_tail_l2[&index=6]:0.007377,(no_tail_l3[&index=5]:0.009904,((blue_f2[&index=4]:0.049495,blue_f1[&index=3]:0.001714)[&index=20]:7.158191,(red_f1[&index=1]:0.019648,red_f2[&index=2]:0.010393)[&index=21]:3.346942)[&index=22]:9.356289)[&index=23]:0.004254)[&index=24]:0.066794,no_tail_l1[&index=7]:0.021939)[&index=25]:0.061257)[&index=26];
418800	-472.485	-401.403	-71.0829	(ano_tail_r1[&index=8]:0.122751,(no_tail_r2[&index=9]:0.106943,((blue1[&index=11]:0.007030,((red1[&index=13]:0.008715,red2[&index=14]:0.016117)[&index=15]:13.388118,blue2[&index=12]:0.036840)[&index=16]:0.012464)[&index=17]:6.345206,no_tail_r3[&index=10]:0.148736)[&index=18]:0.001666)[&index=19]:0.065396,(no_tail_l1[&index=7]:0.018509,((((blue_f2[&index=4]:0.010722,blue_f1[&index=3]:0.000184)[&index=20]:7.646881,(red_f1[&index=1]:0.017229,red_f2[&index=2]:0.023042)[&index=21]:9.264061)[&index=22]:0.154514,no_tail_l3[&index=5]:0.007978)[&index=23]:0.032617,no_tail_l2[&index=6]:0.017273)[&index=24]:0.047779)[&index=25]:0.012684)[&index=26];
418900	-459.363	-389.269	-70.0939	((((((red_f2[&index=2]:0.013738,red_f1[&index=1]:0.021454)[&index=21]:10.321288,(blue_f2[&index=4]:0.019453,blue_f1[&index=3]:0.022364)[&index=20]:1.655751)[&index=22]:1.301539,no_tail_l3[&index=5]:0.031088)[&index=23]:0.021280,no_tail_l2[&index=6]:0.001234)[&index=24]:0.017607,no_tail_l1[&index=7]:0.041124)[&index=25]:0.038189,(no_tail_r2[&index=9]:0.017228,(no_tail_r3[&index=10]:0.022817,(((red2[&index=14]:0.000598,red1[&index=13]:0.002193)[&index=15]:12.935630,blue2[&index=12]:0.003363)[&index=16]:0.034504,blue1[&index=11]:0.001816)[&index=17]:5.983621)[&index=18]:0.006963)[&index=19]:0.047748,ano_tail_r1[&index=8]:0.005713)[&index=26];
419000	-471.86	-403.377	-68.4827	((((((red1[&index=13]:0.002894,red2[&index=14]:0.018798)[&index=15]:12.799727,blue2[&index=12]:0.010197)[&index=16]:0.006562,blue1[&index=11]:0.024517)[&index=17]:2.292750,no_tail_r3[&index=10]:0.071883)[&index=18]:0.067159,no_tail_r2[&index=9]:0.016439)[&index=19]:0.145219,(((((red_f1[&index=1]:0.002848,red_f2[&index=2]:0.021922)[&index=21]:2.042790,(blue_f1[&index=3]:0.003155,blue_f2[&index=4]:0.010529)[&index=20]:0.780953)[&index=22]:5.885262,no_tail_l3[&index=5]:0.047074)[&index=23]:0.077854,no_tail_l2[&index=6]:0.067494)[&index=24]:0.022204,no_tail_l1[&index=7]:0.019405)[&index=25]:0.051984,ano_tail_r1[&index=8]:0.022856)[&index=26];
419100	-466.174	-397.21	-68.9641	(ano_tail_r1[&index=8]:0.021181,(no_tail_r2[&index=9]:0.024538,(no_tail_r3[&index=10]:0.000472,(((red1[&index=13]:0.026220,red2[&index=14]:0.042064)[&index=15]:9.595367,blue2[&index=12]:0.017962)[&index=16]:0.018276,blue1[&index=11]:0.009174)[&index=17]:6.364077)[&index=18]:0.029060)[&index=19]:0.014373,(no_tail_l1[&index=7]:0.004183,(no_tail_l2[&index=6]:0.021362,(((red_f1[&index=1]:0.013794,red_f2[&index=2]:0.000762)[&index=21]:0.889460,(blue_f1[&index=3]:0.027449,blue_f2[&index=4]:0.032116)[&index=20]:4.182383)[&index=22]:5.500688,no_tail_l3[&index=5]:0.042176)[&index=23]:0.010013)[&index=24]:0.017417)[&index=25]:0.014684)[&index=26];
419200	-467.047	-391.753	-75.2937	((((((red_f1[&index=1]:0.017929,red_f2[&index=2]:0.019377)[&index=21]:8.157037,(blue_f2[&index=4]:0.049683,blue_f1[&index=3]:0.001135)[&index=20]:8.099507)[&index=22]:0.003198,no_tail_l3[&index=5]:0.029150)[&index=23]:0.073203,no_tail_l2[&index=6]:0.038510)[&index=24]:0.049132,no_tail_l1[&index=7]:0.013087)[&index=25]:0.056257,ano_tail_r1[&index=8]:0.002357,(((blue1[&index=11]:0.011055,((red1[&index=13]:0.004268,red2[&index=14]:0.007266)[&index=15]:17.378350,blue2[&index=12]:0.000501)[&index=16]:0.017263)[&index=17]:24.465048,no_tail_r3[&index=10]:0.014803)[&index=18]:0.015950,no_tail_r2[&index=9]:0.021386)[&index=19]:0.021907)[&index=26];
419300	-464.885	-393.221	-71.6633	(ano_tail_r1[&index=8]:0.015053,(no_tail_l1[&index=7]:0.051839,(no_tail_l2[&index=6]:0.000916,(((red_f2[&index=2]:0.008989,red_f1[&index=1]:0.011568)[&index=21]:1.816633,(blue_f2[&index=4]:0.013099,blue_f1[&index=3]:0.013062)[&index=20]:8.259774)[&index=22]:18.334083,no_tail_l3[&index=5]:0.037504)[&index=23]:0.013820)[&index=24]:0.048740)[&index=25]:0.023491,(((blue1[&index=11]:0.013079,(blue2[&index=12]:0.000616,(red2[&index=14]:0.001989,red1[&index=13]:0.006354)[&index=15]:3.446756)[&index=16]:0.008102)[&index=17]:8.125601,no_tail_r3[&index=10]:0.050748)[&index=18]:0.012018,no_tail_r2[&index=9]:0.042671)[&index=19]:0.059173)[&index=26];
419400	-474.045	-404.948	-69.0971	(((no_tail_r3[&index=10]:0.009800,((blue2[&index=12]:0.014376,(red2[&index=14]:0.003857,red1[&index=13]:0.000773)[&index=15]:9.487136)[&index=16]:0.034743,blue1[&index=11]:0.002958)[&index=17]:2.882458)[&index=18]:0.005430,no_tail_r2[&index=9]:0.015322)[&index=19]:0.041853,(no_tail_l1[&index=7]:0.036810,(no_tail_l2[&index=6]:0.027943,(no_tail_l3[&index=5]:0.141558,((red_f2[&index=2]:0.002453,red_f1[&index=1]:0.031539)[&index=21]:8.261672,(blue_f1[&index=3]:0.084264,blue_f2[&index=4]:0.076060)[&index=20]:3.016401)[&index=22]:3.226244)[&index=23]:0.013304)[&index=24]:0.002111)[&index=25]:0.147563,ano_tail_r1[&index=8]:0.017942)[&index=26];
419500	-477.423	-399.671	-77.7524	((no_tail_l1[&index=7]:0.019064,((((red_f1[&index=1]:0.008804,red_f2[&index=2]:0.036051)[&index=21]:1.556918,(blue_f2[&index=4]:0.017047,blue_f1[&index=3]:0.020786)[&index=20]:33.181063)[&index=22]:3.832147,no_tail_l3[&index=5]:0.048911)[&index=23]:0.018490,no_tail_l2[&index=6]:0.011114)[&index=24]:0.005508)[&index=25]:0.133487,((no_tail_r3[&index=10]:0.016180,(blue1[&index=11]:0.036298,((red1[&index=13]:0.017929,red2[&index=14]:0.016712)[&index=15]:6.757339,blue2[&index=12]:0.009602)[&index=16]:0.031427)[&index=17]:24.905871)[&index=18]:0.063972,no_tail_r2[&index=9]:0.073853)[&index=19]:0.035972,ano_tail_r1[&index=8]:0.006646)[&index=26];
419600	-469.345	-394.132	-75.2129	(ano_tail_r1[&index=8]:0.014589,(((no_tail_l3[&index=5]:0.034120,((red_f2[&index=2]:0.002559,red_f1[&index=1]:0.000019)[&index=21]:2.828997,(blue_f2[&index=4]:0.076496,blue_f1[&index=3]:0.007301)[&index=20]:21.976846)[&index=22]:18.198961)[&index=23]:0.033813,no_tail_l2[&index=6]:0.002467)[&index=24]:0.021813,no_tail_l1[&index=7]:0.008073)[&index=25]:0.017786,((no_tail_r3[&index=10]:0.006046,(blue1[&index=11]:0.023240,((red1[&index=13]:0.003788,red2[&index=14]:0.015274)[&index=15]:8.850429,blue2[&index=12]:0.012156)[&index=16]:0.046117)[&index=17]:5.936719)[&index=18]:0.039681,no_tail_r2[&index=9]:0.003389)[&index=19]:0.002848)[&index=26];
419700	-463.972	-392.818	-71.1534	(ano_tail_r1[&index=8]:0.040160,(no_tail_r2[&index=9]:0.011403,(no_tail_r3[&index=10]:0.029966,(blue1[&index=11]:0.012694,(blue2[&index=12]:0.012837,(red1[&index=13]:0.002681,red2[&index=14]:0.007325)[&index=15]:10.780359)[&index=16]:0.000401)[&index=17]:3.756530)[&index=18]:0.060692)[&index=19]:0.014822,((no_tail_l2[&index=6]:0.020907,(((blue_f2[&index=4]:0.002704,blue_f1[&index=3]:0.000268)[&index=20]:11.551021,(red_f2[&index=2]:0.003495,red_f1[&index=1]:0.033214)[&index=21]:0.542061)[&index=22]:10.690224,no_tail_l3[&index=5]:0.098519)[&index=23]:0.037136)[&index=24]:0.094725,no_tail_l1[&index=7]:0.018431)[&index=25]:0.043356)[&index=26];
419800	-461.552	-392.165	-69.3876	(ano_tail_r1[&index=8]:0.024521,((no_tail_l2[&index=6]:0.018686,(no_tail_l3[&index=5]:0.073053,((blue_f1[&index=3]:0.003464,blue_f2[&index=4]:0.008635)[&index=20]:3.614324,(red_f1[&index=1]:0.001016,red_f2[&index=2]:0.027986)[&index=21]:6.723752)[&index=22]:2.888819)[&index=23]:0.002816)[&index=24]:0.021230,no_tail_l1[&index=7]:0.026097)[&index=25]:0.006855,(no_tail_r2[&index=9]:0.003380,((blue1[&index=11]:0.029085,(blue2[&index=12]:0.003133,(red1[&index=13]:0.001862,red2[&index=14]:0.011561)[&index=15]:9.330091)[&index=16]:0.015354)[&index=17]:6.058473,no_tail_r3[&index=10]:0.014034)[&index=18]:0.086494)[&index=19]:0.042086)[&index=26];
419900	-470.333	-399.53	-70.8026	(ano_tail_r1[&index=8]:0.015532,(no_tail_r2[&index=9]:0.003111,((blue1[&index=11]:0.001392,(blue2[&index=12]:0.036436,(red2[&index=14]:0.008634,red1[&index=13]:0.016604)[&index=15]:5.872759)[&index=16]:0.015510)[&index=17]:9.820181,no_tail_r3[&index=10]:0.133506)[&index=18]:0.089053)[&index=19]:0.086159,(no_tail_l1[&index=7]:0.008056,(no_tail_l2[&index=6]:0.075742,(((blue_f2[&index=4]:0.017171,blue_f1[&index=3]:0.000229)[&index=20]:4.930664,(red_f2[&index=2]:0.006081,red_f1[&index=1]:0.002074)[&index=21]:11.097113)[&index=22]:3.627253,no_tail_l3[&index=5]:0.113989)[&index=23]:0.008402)[&index=24]:0.027707)[&index=25]:0.098637)[&index=26];
420000	-460.409	-390.064	-70.3447	(((no_tail_l2[&index=6]:0.002637,(no_tail_l3[&index=5]:0.045772,((blue_f2[&index=4]:0.009112,blue_f1[&index=3]:0.000698)[&index=20]:2.940978,(red_f2[&index=2]:0.012946,red_f1[&index=1]:0.010000)[&index=21]:9.337620)[&index=22]:1.952786)[&index=23]:0.171414)[&index=24]:0.007590,no_tail_l1[&index=7]:0.010900)[&index=25]:0.082782,ano_tail_r1[&index=8]:0.007969,(no_tail_r2[&index=9]:0.001953,((blue1[&index=11]:0.007037,(blue2[&index=12]:0.007585,(red2[&index=14]:0.013120,red1[&index=13]:0.004640)[&index=15]:12.105339)[&index=16]:0.006105)[&index=17]:6.999756,no_tail_r3[&index=10]:0.005441)[&index=18]:0.045717)[&index=19]:0.032457)[&index=26];
420100	-471.658	-401.283	-70.3748	((no_tail_l1[&index=7]:0.025886,(no_tail_l2[&index=6]:0.044678,(((blue_f2[&index=4]:0.020586,blue_f1[&index=3]:0.025600)[&index=20]:8.448537,(red_f1[&index=1]:0.003622,red_f2[&index=2]:0.031111)[&index=21]:0.446169)[&index=22]:5.016048,no_tail_l3[&index=5]:0.003982)[&index=23]:0.081007)[&index=24]:0.058220)[&index=25]:0.190200,ano_tail_r1[&index=8]:0.015704,(no_tail_r2[&index=9]:0.016205,((blue1[&index=11]:0.023461,(blue2[&index=12]:0.038101,(red2[&index=14]:0.034725,red1[&index=13]:0.000939)[&index=15]:11.982705)[&index=16]:0.015022)[&index=17]:7.345021,no_tail_r3[&index=10]:0.061173)[&index=18]:0.027850)[&index=19]:0.016466)[&index=26];
420200	-461.141	-392.117	-69.0235	((no_tail_l1[&index=7]:0.031681,(no_tail_l2[&index=6]:0.011406,(no_tail_l3[&index=5]:0.010746,((red_f1[&index=1]:0.000195,red_f2[&index=2]:0.008039)[&index=21]:3.404132,(blue_f2[&index=4]:0.006851,blue_f1[&index=3]:0.008686)[&index=20]:6.912184)[&index=22]:3.965934)[&index=23]:0.038109)[&index=24]:0.048629)[&index=25]:0.196772,ano_tail_r1[&index=8]:0.036542,(no_tail_r2[&index=9]:0.005877,((((red1[&index=13]:0.000756,red2[&index=14]:0.017367)[&index=15]:8.540440,blue2[&index=12]:0.001811)[&index=16]:0.016294,blue1[&index=11]:0.008107)[&index=17]:3.835957,no_tail_r3[&index=10]:0.031949)[&index=18]:0.070770)[&index=19]:0.007474)[&index=26];
420300	-464.375	-391.006	-73.3687	(ano_tail_r1[&index=8]:0.022060,(no_tail_l1[&index=7]:0.026378,(no_tail_l2[&index=6]:0.055337,(no_tail_l3[&index=5]:0.024820,((blue_f2[&index=4]:0.009012,blue_f1[&index=3]:0.001587)[&index=20]:8.492872,(red_f1[&index=1]:0.011767,red_f2[&index=2]:0.006567)[&index=21]:19.073357)[&index=22]:0.170022)[&index=23]:0.012400)[&index=24]:0.130175)[&index=25]:0.082589,(((blue1[&index=11]:0.000962,((red2[&index=14]:0.014351,red1[&index=13]:0.000454)[&index=15]:14.532377,blue2[&index=12]:0.012650)[&index=16]:0.007404)[&index=17]:6.142490,no_tail_r3[&index=10]:0.024981)[&index=18]:0.030457,no_tail_r2[&index=9]:0.034074)[&index=19]:0.023449)[&index=26];
420400	-474.15	-399.755	-74.3948	(((no_tail_r3[&index=10]:0.034295,(((red2[&index=14]:0.007427,red1[&index=13]:0.008793)[&index=15]:15.704804,blue2[&index=12]:0.044740)[&index=16]:0.064008,blue1[&index=11]:0.040155)[&index=17]:10.727194)[&index=18]:0.004620,no_tail_r2[&index=9]:0.008479)[&index=19]:0.117692,ano_tail_r1[&index=8]:0.019175,((no_tail_l2[&index=6]:0.008406,(((blue_f2[&index=4]:0.007351,blue_f1[&index=3]:0.007312)[&index=20]:11.509699,(red_f1[&index=1]:0.000911,red_f2[&index=2]:0.052125)[&index=21]:8.766626)[&index=22]:6.685612,no_tail_l3[&index=5]:0.101729)[&index=23]:0.034350)[&index=24]:0.032075,no_tail_l1[&index=7]:0.010553)[&index=25]:0.075075)[&index=26];
420500	-465.484	-394.383	-71.1017	((((((red_f2[&index=2]:0.005674,red_f1[&index=1]:0.006404)[&index=21]:7.060397,(blue_f2[&index=4]:0.004748,blue_f1[&index=3]:0.003283)[&index=20]:5.820775)[&index=22]:11.390888,no_tail_l3[&index=5]:0.058724)[&index=23]:0.005615,no_tail_l2[&index=6]:0.029483)[&index=24]:0.047461,no_tail_l1[&index=7]:0.085300)[&index=25]:0.031014,ano_tail_r1[&index=8]:0.114110,((no_tail_r3[&index=10]:0.022533,(blue1[&index=11]:0.009016,(blue2[&index=12]:0.002781,(red1[&index=13]:0.010481,red2[&index=14]:0.012642)[&index=15]:7.644572)[&index=16]:0.001699)[&index=17]:5.163313)[&index=18]:0.051012,no_tail_r2[&index=9]:0.013572)[&index=19]:0.011859)[&index=26];
420600	-467.705	-395.39	-72.3147	(((no_tail_r3[&index=10]:0.001203,(((red1[&index=13]:0.012858,red2[&index=14]:0.046555)[&index=15]:13.139396,blue2[&index=12]:0.033773)[&index=16]:0.006827,blue1[&index=11]:0.037618)[&index=17]:8.603730)[&index=18]:0.016016,no_tail_r2[&index=9]:0.017203)[&index=19]:0.067822,((no_tail_l2[&index=6]:0.006248,(((blue_f2[&index=4]:0.037249,blue_f1[&index=3]:0.003419)[&index=20]:8.393767,(red_f2[&index=2]:0.005339,red_f1[&index=1]:0.016109)[&index=21]:7.110313)[&index=22]:5.913109,no_tail_l3[&index=5]:0.013588)[&index=23]:0.031449)[&index=24]:0.095806,no_tail_l1[&index=7]:0.017351)[&index=25]:0.040430,ano_tail_r1[&index=8]:0.005311)[&index=26];
420700	-467.523	-396.799	-70.7242	(ano_tail_r1[&index=8]:0.018115,(no_tail_l1[&index=7]:0.005599,((((blue_f1[&index=3]:0.000120,blue_f2[&index=4]:0.002860)[&index=20]:5.001570,(red_f1[&index=1]:0.036747,red_f2[&index=2]:0.001700)[&index=21]:16.246418)[&index=22]:1.929435,no_tail_l3[&index=5]:0.035665)[&index=23]:0.101665,no_tail_l2[&index=6]:0.008048)[&index=24]:0.043848)[&index=25]:0.058785,(no_tail_r2[&index=9]:0.009002,(no_tail_r3[&index=10]:0.037144,(blue1[&index=11]:0.043012,((red2[&index=14]:0.004497,red1[&index=13]:0.033777)[&index=15]:6.221125,blue2[&index=12]:0.056599)[&index=16]:0.011633)[&index=17]:5.761006)[&index=18]:0.040912)[&index=19]:0.010830)[&index=26];
420800	-462.017	-391.352	-70.6649	((no_tail_r2[&index=9]:0.001643,(no_tail_r3[&index=10]:0.029649,(blue1[&index=11]:0.001831,((red2[&index=14]:0.013580,red1[&index=13]:0.002271)[&index=15]:21.517912,blue2[&index=12]:0.019627)[&index=16]:0.003844)[&index=17]:4.949046)[&index=18]:0.051455)[&index=19]:0.022065,ano_tail_r1[&index=8]:0.018419,(((no_tail_l3[&index=5]:0.043663,((red_f2[&index=2]:0.007671,red_f1[&index=1]:0.005650)[&index=21]:3.386463,(blue_f2[&index=4]:0.040106,blue_f1[&index=3]:0.003140)[&index=20]:3.243883)[&index=22]:1.880063)[&index=23]:0.017386,no_tail_l2[&index=6]:0.005117)[&index=24]:0.050204,no_tail_l1[&index=7]:0.067935)[&index=25]:0.041080)[&index=26];
420900	-473.326	-403.012	-70.3141	(ano_tail_r1[&index=8]:0.052158,(no_tail_r2[&index=9]:0.015997,((((red2[&index=14]:0.030206,red1[&index=13]:0.007723)[&index=15]:6.406301,blue2[&index=12]:0.030048)[&index=16]:0.020459,blue1[&index=11]:0.001477)[&index=17]:6.333371,no_tail_r3[&index=10]:0.002344)[&index=18]:0.150024)[&index=19]:0.059028,(no_tail_l1[&index=7]:0.047022,((((red_f2[&index=2]:0.015328,red_f1[&index=1]:0.021591)[&index=21]:1.849131,(blue_f2[&index=4]:0.033493,blue_f1[&index=3]:0.017491)[&index=20]:13.170306)[&index=22]:5.125412,no_tail_l3[&index=5]:0.012795)[&index=23]:0.028806,no_tail_l2[&index=6]:0.003161)[&index=24]:0.031493)[&index=25]:0.204391)[&index=26];
421000	-461.282	-390.925	-70.3578	((((blue1[&index=11]:0.018135,((red1[&index=13]:0.005018,red2[&index=14]:0.002837)[&index=15]:13.003355,blue2[&index=12]:0.012005)[&index=16]:0.013792)[&index=17]:6.542578,no_tail_r3[&index=10]:0.012689)[&index=18]:0.004431,no_tail_r2[&index=9]:0.025060)[&index=19]:0.047554,(no_tail_l1[&index=7]:0.008245,(no_tail_l2[&index=6]:0.009820,(((blue_f2[&index=4]:0.001080,blue_f1[&index=3]:0.036937)[&index=20]:6.018425,(red_f1[&index=1]:0.008486,red_f2[&index=2]:0.012199)[&index=21]:0.002218)[&index=22]:7.880600,no_tail_l3[&index=5]:0.009245)[&index=23]:0.003291)[&index=24]:0.079476)[&index=25]:0.128372,ano_tail_r1[&index=8]:0.001905)[&index=26];
421100	-464.985	-395.536	-69.4496	((no_tail_l1[&index=7]:0.021684,((((blue_f1[&index=3]:0.009181,blue_f2[&index=4]:0.017497)[&index=20]:2.686062,(red_f2[&index=2]:0.032936,red_f1[&index=1]:0.018710)[&index=21]:6.872034)[&index=22]:1.219780,no_tail_l3[&index=5]:0.035652)[&index=23]:0.010773,no_tail_l2[&index=6]:0.028262)[&index=24]:0.023431)[&index=25]:0.057050,(no_tail_r2[&index=9]:0.012913,(no_tail_r3[&index=10]:0.000949,(blue1[&index=11]:0.004187,((red2[&index=14]:0.021874,red1[&index=13]:0.011268)[&index=15]:12.920040,blue2[&index=12]:0.006270)[&index=16]:0.021731)[&index=17]:5.106435)[&index=18]:0.019752)[&index=19]:0.105995,ano_tail_r1[&index=8]:0.082526)[&index=26];
421200	-468.001	-395.743	-72.2583	(ano_tail_r1[&index=8]:0.011287,(((blue1[&index=11]:0.004951,((red2[&index=14]:0.046793,red1[&index=13]:0.023270)[&index=15]:17.640988,blue2[&index=12]:0.003697)[&index=16]:0.008604)[&index=17]:2.849532,no_tail_r3[&index=10]:0.062962)[&index=18]:0.035701,no_tail_r2[&index=9]:0.075765)[&index=19]:0.069655,(no_tail_l1[&index=7]:0.033417,(no_tail_l2[&index=6]:0.040346,(no_tail_l3[&index=5]:0.021378,((blue_f2[&index=4]:0.001099,blue_f1[&index=3]:0.005231)[&index=20]:6.763234,(red_f1[&index=1]:0.003250,red_f2[&index=2]:0.002693)[&index=21]:2.864522)[&index=22]:12.695597)[&index=23]:0.010261)[&index=24]:0.051882)[&index=25]:0.064411)[&index=26];
421300	-471.992	-395.253	-76.7394	(((no_tail_r3[&index=10]:0.010040,(blue1[&index=11]:0.016036,(blue2[&index=12]:0.053368,(red2[&index=14]:0.034573,red1[&index=13]:0.019525)[&index=15]:12.293577)[&index=16]:0.005917)[&index=17]:20.291686)[&index=18]:0.014097,no_tail_r2[&index=9]:0.014283)[&index=19]:0.036699,ano_tail_r1[&index=8]:0.028964,((no_tail_l2[&index=6]:0.020007,(((red_f2[&index=2]:0.011607,red_f1[&index=1]:0.030750)[&index=21]:20.672408,(blue_f2[&index=4]:0.003604,blue_f1[&index=3]:0.011582)[&index=20]:3.725844)[&index=22]:8.273299,no_tail_l3[&index=5]:0.018893)[&index=23]:0.007587)[&index=24]:0.064784,no_tail_l1[&index=7]:0.024214)[&index=25]:0.112866)[&index=26];
421400	-461.465	-384.956	-76.5088	((no_tail_l1[&index=7]:0.024401,((((red_f2[&index=2]:0.003026,red_f1[&index=1]:0.006947)[&index=21]:14.862204,(blue_f1[&index=3]:0.005253,blue_f2[&index=4]:0.002620)[&index=20]:11.470184)[&index=22]:21.188086,no_tail_l3[&index=5]:0.024084)[&index=23]:0.021562,no_tail_l2[&index=6]:0.005165)[&index=24]:0.096504)[&index=25]:0.064246,ano_tail_r1[&index=8]:0.010803,(no_tail_r2[&index=9]:0.006632,(no_tail_r3[&index=10]:0.038286,(((red2[&index=14]:0.002034,red1[&index=13]:0.006038)[&index=15]:11.806095,blue2[&index=12]:0.007974)[&index=16]:0.008468,blue1[&index=11]:0.002026)[&index=17]:4.961004)[&index=18]:0.007049)[&index=19]:0.012240)[&index=26];
421500	-465.5	-395.634	-69.866	(((no_tail_l2[&index=6]:0.000269,(no_tail_l3[&index=5]:0.063263,((red_f2[&index=2]:0.001937,red_f1[&index=1]:0.028330)[&index=21]:3.164828,(blue_f2[&index=4]:0.011416,blue_f1[&index=3]:0.003374)[&index=20]:9.387162)[&index=22]:0.397457)[&index=23]:0.003601)[&index=24]:0.001853,no_tail_l1[&index=7]:0.066514)[&index=25]:0.027538,((no_tail_r3[&index=10]:0.089160,(blue1[&index=11]:0.002427,((red1[&index=13]:0.021449,red2[&index=14]:0.011503)[&index=15]:12.826060,blue2[&index=12]:0.046789)[&index=16]:0.007102)[&index=17]:5.173969)[&index=18]:0.000878,no_tail_r2[&index=9]:0.005685)[&index=19]:0.060956,ano_tail_r1[&index=8]:0.025300)[&index=26];
421600	-463.017	-392.17	-70.8471	(ano_tail_r1[&index=8]:0.028099,(no_tail_r2[&index=9]:0.015736,(no_tail_r3[&index=10]:0.111090,(((red2[&index=14]:0.029883,red1[&index=13]:0.003635)[&index=15]:5.857220,blue2[&index=12]:0.008552)[&index=16]:0.012538,blue1[&index=11]:0.032212)[&index=17]:10.520575)[&index=18]:0.007983)[&index=19]:0.024085,(no_tail_l1[&index=7]:0.039194,(no_tail_l2[&index=6]:0.008006,(no_tail_l3[&index=5]:0.047893,((red_f2[&index=2]:0.002026,red_f1[&index=1]:0.002058)[&index=21]:0.210555,(blue_f1[&index=3]:0.001309,blue_f2[&index=4]:0.006559)[&index=20]:8.878203)[&index=22]:10.389134)[&index=23]:0.008025)[&index=24]:0.045139)[&index=25]:0.044906)[&index=26];
421700	-463.53	-392.905	-70.6244	(ano_tail_r1[&index=8]:0.002620,((no_tail_r3[&index=10]:0.037196,(blue1[&index=11]:0.012639,(blue2[&index=12]:0.005434,(red1[&index=13]:0.009849,red2[&index=14]:0.021004)[&index=15]:9.655492)[&index=16]:0.019981)[&index=17]:8.877978)[&index=18]:0.007060,no_tail_r2[&index=9]:0.020626)[&index=19]:0.042092,(no_tail_l1[&index=7]:0.017980,(no_tail_l2[&index=6]:0.032938,(no_tail_l3[&index=5]:0.018162,((blue_f1[&index=3]:0.006563,blue_f2[&index=4]:0.023585)[&index=20]:5.152633,(red_f2[&index=2]:0.012299,red_f1[&index=1]:0.018258)[&index=21]:6.255166)[&index=22]:4.757526)[&index=23]:0.041290)[&index=24]:0.109414)[&index=25]:0.063163)[&index=26];
421800	-468.298	-401.322	-66.976	(ano_tail_r1[&index=8]:0.005535,((no_tail_l2[&index=6]:0.004767,(((blue_f2[&index=4]:0.005386,blue_f1[&index=3]:0.015626)[&index=20]:0.260839,(red_f1[&index=1]:0.004911,red_f2[&index=2]:0.005423)[&index=21]:1.245508)[&index=22]:8.600069,no_tail_l3[&index=5]:0.007245)[&index=23]:0.040750)[&index=24]:0.025237,no_tail_l1[&index=7]:0.077346)[&index=25]:0.046412,((((blue2[&index=12]:0.033120,(red1[&index=13]:0.016061,red2[&index=14]:0.001042)[&index=15]:1.199383)[&index=16]:0.013782,blue1[&index=11]:0.075069)[&index=17]:5.211217,no_tail_r3[&index=10]:0.001527)[&index=18]:0.020417,no_tail_r2[&index=9]:0.047538)[&index=19]:0.014961)[&index=26];
421900	-475.961	-398.54	-77.4214	(ano_tail_r1[&index=8]:0.045538,(((((red2[&index=14]:0.039564,red1[&index=13]:0.007662)[&index=15]:16.250660,blue2[&index=12]:0.034318)[&index=16]:0.002494,blue1[&index=11]:0.050849)[&index=17]:4.586481,no_tail_r3[&index=10]:0.016538)[&index=18]:0.062984,no_tail_r2[&index=9]:0.009024)[&index=19]:0.043665,((no_tail_l2[&index=6]:0.029360,(((blue_f2[&index=4]:0.008909,blue_f1[&index=3]:0.016235)[&index=20]:25.223005,(red_f1[&index=1]:0.005768,red_f2[&index=2]:0.050257)[&index=21]:18.176854)[&index=22]:4.369268,no_tail_l3[&index=5]:0.034661)[&index=23]:0.018588)[&index=24]:0.038722,no_tail_l1[&index=7]:0.030319)[&index=25]:0.054294)[&index=26];
422000	-459.564	-390.583	-68.9809	((no_tail_l1[&index=7]:0.026693,((((red_f2[&index=2]:0.000189,red_f1[&index=1]:0.003851)[&index=21]:5.037249,(blue_f2[&index=4]:0.011873,blue_f1[&index=3]:0.017149)[&index=20]:4.802810)[&index=22]:2.164698,no_tail_l3[&index=5]:0.054800)[&index=23]:0.038317,no_tail_l2[&index=6]:0.000718)[&index=24]:0.063220)[&index=25]:0.039286,ano_tail_r1[&index=8]:0.003024,((no_tail_r3[&index=10]:0.025476,(blue1[&index=11]:0.004232,((red2[&index=14]:0.009126,red1[&index=13]:0.000530)[&index=15]:8.091748,blue2[&index=12]:0.039670)[&index=16]:0.034403)[&index=17]:6.484147)[&index=18]:0.013600,no_tail_r2[&index=9]:0.026467)[&index=19]:0.010311)[&index=26];
422100	-471.96	-395.852	-76.1088	((no_tail_r2[&index=9]:0.060717,(no_tail_r3[&index=10]:0.015267,(blue1[&index=11]:0.012294,((red2[&index=14]:0.001284,red1[&index=13]:0.011445)[&index=15]:5.313540,blue2[&index=12]:0.016479)[&index=16]:0.003817)[&index=17]:25.242684)[&index=18]:0.034548)[&index=19]:0.131472,ano_tail_r1[&index=8]:0.043486,(no_tail_l1[&index=7]:0.020446,(no_tail_l2[&index=6]:0.033986,(((red_f2[&index=2]:0.018819,red_f1[&index=1]:0.013188)[&index=21]:5.881435,(blue_f2[&index=4]:0.010756,blue_f1[&index=3]:0.003226)[&index=20]:20.721372)[&index=22]:4.898280,no_tail_l3[&index=5]:0.066908)[&index=23]:0.016236)[&index=24]:0.019783)[&index=25]:0.051722)[&index=26];
422200	-464.2	-390.426	-73.7742	(((no_tail_l2[&index=6]:0.009922,(no_tail_l3[&index=5]:0.006173,((blue_f2[&index=4]:0.007547,blue_f1[&index=3]:0.028467)[&index=20]:12.404017,(red_f2[&index=2]:0.001677,red_f1[&index=1]:0.000076)[&index=21]:8.591916)[&index=22]:2.100736)[&index=23]:0.078166)[&index=24]:0.020732,no_tail_l1[&index=7]:0.033088)[&index=25]:0.017285,ano_tail_r1[&index=8]:0.064413,(no_tail_r2[&index=9]:0.008663,((blue1[&index=11]:0.001512,(blue2[&index=12]:0.010281,(red1[&index=13]:0.003355,red2[&index=14]:0.000724)[&index=15]:16.683199)[&index=16]:0.015663)[&index=17]:10.734750,no_tail_r3[&index=10]:0.087098)[&index=18]:0.004869)[&index=19]:0.055676)[&index=26];
422300	-468.367	-394.504	-73.8638	(ano_tail_r1[&index=8]:0.017313,(no_tail_r2[&index=9]:0.004515,(no_tail_r3[&index=10]:0.033109,(blue1[&index=11]:0.000023,((red2[&index=14]:0.028458,red1[&index=13]:0.003097)[&index=15]:14.307021,blue2[&index=12]:0.069555)[&index=16]:0.009560)[&index=17]:18.458930)[&index=18]:0.007376)[&index=19]:0.020809,(((((red_f2[&index=2]:0.019474,red_f1[&index=1]:0.000840)[&index=21]:6.812683,(blue_f1[&index=3]:0.008542,blue_f2[&index=4]:0.025196)[&index=20]:0.716233)[&index=22]:10.656548,no_tail_l3[&index=5]:0.032636)[&index=23]:0.005196,no_tail_l2[&index=6]:0.000800)[&index=24]:0.033114,no_tail_l1[&index=7]:0.108689)[&index=25]:0.038394)[&index=26];
422400	-473.722	-399.384	-74.3386	(((no_tail_l2[&index=6]:0.048065,(((red_f1[&index=1]:0.004623,red_f2[&index=2]:0.002883)[&index=21]:15.079701,(blue_f1[&index=3]:0.028166,blue_f2[&index=4]:0.011938)[&index=20]:0.735016)[&index=22]:24.444214,no_tail_l3[&index=5]:0.028471)[&index=23]:0.007301)[&index=24]:0.047446,no_tail_l1[&index=7]:0.049678)[&index=25]:0.062748,(no_tail_r2[&index=9]:0.033628,(no_tail_r3[&index=10]:0.169235,(blue1[&index=11]:0.007699,((red2[&index=14]:0.003610,red1[&index=13]:0.005242)[&index=15]:5.965593,blue2[&index=12]:0.003575)[&index=16]:0.052645)[&index=17]:6.916170)[&index=18]:0.020140)[&index=19]:0.000645,ano_tail_r1[&index=8]:0.063697)[&index=26];
422500	-463.948	-396.607	-67.3413	((no_tail_l1[&index=7]:0.006338,((((blue_f1[&index=3]:0.009653,blue_f2[&index=4]:0.002465)[&index=20]:2.710990,(red_f1[&index=1]:0.002623,red_f2[&index=2]:0.021678)[&index=21]:4.501819)[&index=22]:2.031263,no_tail_l3[&index=5]:0.015929)[&index=23]:0.104442,no_tail_l2[&index=6]:0.011118)[&index=24]:0.026846)[&index=25]:0.005264,ano_tail_r1[&index=8]:0.069281,(no_tail_r2[&index=9]:0.044837,((blue1[&index=11]:0.004516,((red1[&index=13]:0.010416,red2[&index=14]:0.018207)[&index=15]:6.040350,blue2[&index=12]:0.006250)[&index=16]:0.010998)[&index=17]:3.036686,no_tail_r3[&index=10]:0.024713)[&index=18]:0.044789)[&index=19]:0.044183)[&index=26];
422600	-465.163	-392.418	-72.7444	(ano_tail_r1[&index=8]:0.002227,(no_tail_l1[&index=7]:0.005832,((((red_f2[&index=2]:0.002267,red_f1[&index=1]:0.006253)[&index=21]:6.857130,(blue_f2[&index=4]:0.001657,blue_f1[&index=3]:0.000240)[&index=20]:11.130804)[&index=22]:18.490737,no_tail_l3[&index=5]:0.033774)[&index=23]:0.004638,no_tail_l2[&index=6]:0.102204)[&index=24]:0.035731)[&index=25]:0.133530,(((blue1[&index=11]:0.018686,((red2[&index=14]:0.003718,red1[&index=13]:0.012291)[&index=15]:6.183519,blue2[&index=12]:0.018734)[&index=16]:0.000452)[&index=17]:2.654749,no_tail_r3[&index=10]:0.004065)[&index=18]:0.104607,no_tail_r2[&index=9]:0.002910)[&index=19]:0.010328)[&index=26];
422700	-463.915	-392.961	-70.9533	((((((red2[&index=14]:0.004272,red1[&index=13]:0.025281)[&index=15]:10.835413,blue2[&index=12]:0.012722)[&index=16]:0.008409,blue1[&index=11]:0.038915)[&index=17]:5.982497,no_tail_r3[&index=10]:0.014726)[&index=18]:0.029956,no_tail_r2[&index=9]:0.014647)[&index=19]:0.008374,(((((blue_f2[&index=4]:0.000036,blue_f1[&index=3]:0.001739)[&index=20]:4.740048,(red_f1[&index=1]:0.008482,red_f2[&index=2]:0.015168)[&index=21]:14.030207)[&index=22]:0.783871,no_tail_l3[&index=5]:0.102617)[&index=23]:0.042056,no_tail_l2[&index=6]:0.000495)[&index=24]:0.136033,no_tail_l1[&index=7]:0.006224)[&index=25]:0.017638,ano_tail_r1[&index=8]:0.005856)[&index=26];
422800	-465.715	-394.535	-71.1801	(((((blue2[&index=12]:0.015624,(red2[&index=14]:0.004684,red1[&index=13]:0.004921)[&index=15]:8.622188)[&index=16]:0.001205,blue1[&index=11]:0.067108)[&index=17]:3.497721,no_tail_r3[&index=10]:0.015723)[&index=18]:0.038903,no_tail_r2[&index=9]:0.034525)[&index=19]:0.085768,ano_tail_r1[&index=8]:0.001485,(no_tail_l1[&index=7]:0.003988,((((blue_f2[&index=4]:0.021802,blue_f1[&index=3]:0.006685)[&index=20]:13.628895,(red_f2[&index=2]:0.041965,red_f1[&index=1]:0.000800)[&index=21]:5.249195)[&index=22]:6.494908,no_tail_l3[&index=5]:0.009440)[&index=23]:0.040298,no_tail_l2[&index=6]:0.042028)[&index=24]:0.016368)[&index=25]:0.053470)[&index=26];
422900	-467.745	-395.93	-71.815	((no_tail_r2[&index=9]:0.018770,(no_tail_r3[&index=10]:0.041651,(blue1[&index=11]:0.006974,((red2[&index=14]:0.043291,red1[&index=13]:0.004912)[&index=15]:15.227953,blue2[&index=12]:0.001972)[&index=16]:0.005709)[&index=17]:7.602818)[&index=18]:0.009826)[&index=19]:0.023105,ano_tail_r1[&index=8]:0.003488,((no_tail_l2[&index=6]:0.010942,(((blue_f1[&index=3]:0.028520,blue_f2[&index=4]:0.046845)[&index=20]:9.886606,(red_f2[&index=2]:0.000487,red_f1[&index=1]:0.000907)[&index=21]:3.215956)[&index=22]:4.812487,no_tail_l3[&index=5]:0.034516)[&index=23]:0.121316)[&index=24]:0.005748,no_tail_l1[&index=7]:0.010733)[&index=25]:0.008223)[&index=26];
423000	-458.87	-390.833	-68.0365	(((no_tail_r3[&index=10]:0.006498,((blue2[&index=12]:0.037414,(red2[&index=14]:0.006671,red1[&index=13]:0.016711)[&index=15]:5.677419)[&index=16]:0.008312,blue1[&index=11]:0.002944)[&index=17]:3.307632)[&index=18]:0.004765,no_tail_r2[&index=9]:0.019832)[&index=19]:0.054657,ano_tail_r1[&index=8]:0.009010,((no_tail_l2[&index=6]:0.002548,(no_tail_l3[&index=5]:0.003015,((blue_f1[&index=3]:0.030640,blue_f2[&index=4]:0.010773)[&index=20]:3.439526,(red_f1[&index=1]:0.010137,red_f2[&index=2]:0.009808)[&index=21]:7.657211)[&index=22]:1.803815)[&index=23]:0.060527)[&index=24]:0.047234,no_tail_l1[&index=7]:0.000787)[&index=25]:0.053506)[&index=26];
423100	-461.363	-390.635	-70.7275	((((blue1[&index=11]:0.006991,((red2[&index=14]:0.002746,red1[&index=13]:0.000860)[&index=15]:16.062823,blue2[&index=12]:0.006269)[&index=16]:0.019642)[&index=17]:5.240092,no_tail_r3[&index=10]:0.007352)[&index=18]:0.017734,no_tail_r2[&index=9]:0.088331)[&index=19]:0.064235,ano_tail_r1[&index=8]:0.032225,(no_tail_l1[&index=7]:0.043465,(no_tail_l2[&index=6]:0.002901,(no_tail_l3[&index=5]:0.025579,((red_f1[&index=1]:0.004579,red_f2[&index=2]:0.018725)[&index=21]:9.911113,(blue_f1[&index=3]:0.006573,blue_f2[&index=4]:0.003971)[&index=20]:1.541575)[&index=22]:2.457066)[&index=23]:0.003564)[&index=24]:0.023142)[&index=25]:0.144971)[&index=26];
423200	-476.219	-400.391	-75.8285	((no_tail_l1[&index=7]:0.042169,((no_tail_l3[&index=5]:0.003647,((red_f2[&index=2]:0.000493,red_f1[&index=1]:0.001655)[&index=21]:11.921916,(blue_f2[&index=4]:0.016729,blue_f1[&index=3]:0.047632)[&index=20]:0.147132)[&index=22]:3.698071)[&index=23]:0.041138,no_tail_l2[&index=6]:0.041765)[&index=24]:0.030244)[&index=25]:0.171474,ano_tail_r1[&index=8]:0.083986,((no_tail_r3[&index=10]:0.058407,(((red1[&index=13]:0.044583,red2[&index=14]:0.005139)[&index=15]:39.984180,blue2[&index=12]:0.012402)[&index=16]:0.035740,blue1[&index=11]:0.019799)[&index=17]:4.750276)[&index=18]:0.001444,no_tail_r2[&index=9]:0.001299)[&index=19]:0.080181)[&index=26];
423300	-466.969	-397.434	-69.5354	(ano_tail_r1[&index=8]:0.020196,(((no_tail_l3[&index=5]:0.046948,((red_f2[&index=2]:0.000331,red_f1[&index=1]:0.029470)[&index=21]:4.655646,(blue_f1[&index=3]:0.005658,blue_f2[&index=4]:0.007883)[&index=20]:4.679371)[&index=22]:8.419541)[&index=23]:0.088155,no_tail_l2[&index=6]:0.099928)[&index=24]:0.018045,no_tail_l1[&index=7]:0.037901)[&index=25]:0.042685,(no_tail_r2[&index=9]:0.090651,(no_tail_r3[&index=10]:0.005794,(blue1[&index=11]:0.000377,(blue2[&index=12]:0.028022,(red1[&index=13]:0.005959,red2[&index=14]:0.000608)[&index=15]:8.656709)[&index=16]:0.003314)[&index=17]:2.805547)[&index=18]:0.015627)[&index=19]:0.011620)[&index=26];
423400	-464.76	-393.021	-71.7387	((no_tail_l1[&index=7]:0.002120,(no_tail_l2[&index=6]:0.007893,(no_tail_l3[&index=5]:0.052154,((red_f2[&index=2]:0.014420,red_f1[&index=1]:0.001465)[&index=21]:12.337856,(blue_f1[&index=3]:0.018495,blue_f2[&index=4]:0.000340)[&index=20]:9.984628)[&index=22]:3.177602)[&index=23]:0.068034)[&index=24]:0.060326)[&index=25]:0.121944,ano_tail_r1[&index=8]:0.013629,(no_tail_r2[&index=9]:0.025621,((((red1[&index=13]:0.013383,red2[&index=14]:0.024213)[&index=15]:8.260715,blue2[&index=12]:0.040415)[&index=16]:0.016658,blue1[&index=11]:0.002108)[&index=17]:6.491533,no_tail_r3[&index=10]:0.024243)[&index=18]:0.021800)[&index=19]:0.010678)[&index=26];
423500	-463.864	-389.207	-74.657	(ano_tail_r1[&index=8]:0.020734,(no_tail_r2[&index=9]:0.000451,(no_tail_r3[&index=10]:0.082590,(blue1[&index=11]:0.028662,(blue2[&index=12]:0.022852,(red2[&index=14]:0.002867,red1[&index=13]:0.006579)[&index=15]:12.017352)[&index=16]:0.007486)[&index=17]:15.381837)[&index=18]:0.007338)[&index=19]:0.061111,(no_tail_l1[&index=7]:0.040753,((((blue_f2[&index=4]:0.000651,blue_f1[&index=3]:0.010869)[&index=20]:1.267157,(red_f2[&index=2]:0.017607,red_f1[&index=1]:0.001407)[&index=21]:22.343823)[&index=22]:3.917042,no_tail_l3[&index=5]:0.003754)[&index=23]:0.011766,no_tail_l2[&index=6]:0.000567)[&index=24]:0.073107)[&index=25]:0.055448)[&index=26];
423600	-457.711	-388.343	-69.3675	((no_tail_r2[&index=9]:0.015958,(no_tail_r3[&index=10]:0.030722,(blue1[&index=11]:0.009873,(blue2[&index=12]:0.000004,(red2[&index=14]:0.002519,red1[&index=13]:0.000751)[&index=15]:11.205521)[&index=16]:0.006551)[&index=17]:5.033217)[&index=18]:0.006100)[&index=19]:0.033268,ano_tail_r1[&index=8]:0.015722,(no_tail_l1[&index=7]:0.003621,(no_tail_l2[&index=6]:0.006084,(no_tail_l3[&index=5]:0.021418,((blue_f2[&index=4]:0.038865,blue_f1[&index=3]:0.012217)[&index=20]:0.033041,(red_f1[&index=1]:0.019016,red_f2[&index=2]:0.002804)[&index=21]:7.816621)[&index=22]:4.448282)[&index=23]:0.017317)[&index=24]:0.096626)[&index=25]:0.060278)[&index=26];
423700	-470.591	-398.224	-72.3668	((no_tail_r2[&index=9]:0.019020,(((blue2[&index=12]:0.001079,(red1[&index=13]:0.004879,red2[&index=14]:0.000949)[&index=15]:11.639393)[&index=16]:0.001170,blue1[&index=11]:0.017693)[&index=17]:13.632052,no_tail_r3[&index=10]:0.044356)[&index=18]:0.009375)[&index=19]:0.096421,ano_tail_r1[&index=8]:0.038004,(no_tail_l1[&index=7]:0.030922,((no_tail_l3[&index=5]:0.072826,((blue_f2[&index=4]:0.023722,blue_f1[&index=3]:0.019859)[&index=20]:10.158999,(red_f1[&index=1]:0.000465,red_f2[&index=2]:0.042288)[&index=21]:2.412496)[&index=22]:5.360554)[&index=23]:0.093354,no_tail_l2[&index=6]:0.025390)[&index=24]:0.061703)[&index=25]:0.125914)[&index=26];
423800	-465.989	-394.229	-71.7598	(ano_tail_r1[&index=8]:0.019096,(no_tail_l1[&index=7]:0.041821,((((blue_f1[&index=3]:0.014651,blue_f2[&index=4]:0.000499)[&index=20]:8.186434,(red_f1[&index=1]:0.003088,red_f2[&index=2]:0.001448)[&index=21]:17.306488)[&index=22]:1.544373,no_tail_l3[&index=5]:0.009182)[&index=23]:0.021562,no_tail_l2[&index=6]:0.001029)[&index=24]:0.014491)[&index=25]:0.071670,((no_tail_r3[&index=10]:0.116729,((blue2[&index=12]:0.017328,(red1[&index=13]:0.003420,red2[&index=14]:0.008829)[&index=15]:6.654846)[&index=16]:0.014340,blue1[&index=11]:0.039789)[&index=17]:6.615910)[&index=18]:0.030209,no_tail_r2[&index=9]:0.004987)[&index=19]:0.155944)[&index=26];
423900	-465.617	-393.609	-72.0083	(((no_tail_r3[&index=10]:0.000428,(((red2[&index=14]:0.022183,red1[&index=13]:0.010838)[&index=15]:7.039386,blue2[&index=12]:0.013068)[&index=16]:0.023668,blue1[&index=11]:0.008701)[&index=17]:2.885735)[&index=18]:0.066618,no_tail_r2[&index=9]:0.005923)[&index=19]:0.039346,((no_tail_l2[&index=6]:0.010467,(((blue_f2[&index=4]:0.010416,blue_f1[&index=3]:0.002823)[&index=20]:0.644286,(red_f2[&index=2]:0.004642,red_f1[&index=1]:0.039163)[&index=21]:28.517927)[&index=22]:2.480766,no_tail_l3[&index=5]:0.052144)[&index=23]:0.048637)[&index=24]:0.024424,no_tail_l1[&index=7]:0.001626)[&index=25]:0.139697,ano_tail_r1[&index=8]:0.047377)[&index=26];
424000	-463.662	-393.66	-70.0015	(ano_tail_r1[&index=8]:0.000476,(((blue1[&index=11]:0.076821,((red1[&index=13]:0.012321,red2[&index=14]:0.002778)[&index=15]:9.746376,blue2[&index=12]:0.001485)[&index=16]:0.003971)[&index=17]:11.733072,no_tail_r3[&index=10]:0.045474)[&index=18]:0.051579,no_tail_r2[&index=9]:0.008310)[&index=19]:0.055915,((no_tail_l2[&index=6]:0.015409,(no_tail_l3[&index=5]:0.046852,((red_f2[&index=2]:0.037547,red_f1[&index=1]:0.001821)[&index=21]:5.836962,(blue_f1[&index=3]:0.010742,blue_f2[&index=4]:0.008266)[&index=20]:2.987432)[&index=22]:1.327929)[&index=23]:0.015880)[&index=24]:0.017250,no_tail_l1[&index=7]:0.032926)[&index=25]:0.028928)[&index=26];
424100	-470.06	-396.78	-73.2806	((((((blue_f1[&index=3]:0.035388,blue_f2[&index=4]:0.010506)[&index=20]:6.202908,(red_f1[&index=1]:0.006793,red_f2[&index=2]:0.010058)[&index=21]:2.360655)[&index=22]:21.728388,no_tail_l3[&index=5]:0.061486)[&index=23]:0.047324,no_tail_l2[&index=6]:0.032259)[&index=24]:0.054724,no_tail_l1[&index=7]:0.090539)[&index=25]:0.091071,ano_tail_r1[&index=8]:0.036542,(no_tail_r2[&index=9]:0.000337,(no_tail_r3[&index=10]:0.009033,(blue1[&index=11]:0.011479,((red1[&index=13]:0.002625,red2[&index=14]:0.023464)[&index=15]:12.314430,blue2[&index=12]:0.007460)[&index=16]:0.004472)[&index=17]:5.243798)[&index=18]:0.053770)[&index=19]:0.062301)[&index=26];
424200	-463.244	-393.263	-69.9812	((no_tail_l1[&index=7]:0.012813,((((red_f1[&index=1]:0.008053,red_f2[&index=2]:0.008701)[&index=21]:7.012320,(blue_f1[&index=3]:0.003568,blue_f2[&index=4]:0.012141)[&index=20]:5.359760)[&index=22]:6.022289,no_tail_l3[&index=5]:0.062196)[&index=23]:0.011297,no_tail_l2[&index=6]:0.005970)[&index=24]:0.054253)[&index=25]:0.006476,(((blue1[&index=11]:0.004678,(blue2[&index=12]:0.054321,(red2[&index=14]:0.002261,red1[&index=13]:0.000704)[&index=15]:5.124317)[&index=16]:0.008984)[&index=17]:8.036122,no_tail_r3[&index=10]:0.066206)[&index=18]:0.021272,no_tail_r2[&index=9]:0.012647)[&index=19]:0.084087,ano_tail_r1[&index=8]:0.009481)[&index=26];
424300	-465.957	-396.079	-69.8787	((no_tail_l1[&index=7]:0.065495,(no_tail_l2[&index=6]:0.007207,(no_tail_l3[&index=5]:0.019907,((blue_f1[&index=3]:0.002193,blue_f2[&index=4]:0.004529)[&index=20]:0.872755,(red_f1[&index=1]:0.004106,red_f2[&index=2]:0.022027)[&index=21]:7.075314)[&index=22]:5.919358)[&index=23]:0.108161)[&index=24]:0.026123)[&index=25]:0.036706,(((blue1[&index=11]:0.001448,(blue2[&index=12]:0.006264,(red2[&index=14]:0.007889,red1[&index=13]:0.006061)[&index=15]:11.610012)[&index=16]:0.089059)[&index=17]:5.443382,no_tail_r3[&index=10]:0.085305)[&index=18]:0.028925,no_tail_r2[&index=9]:0.008946)[&index=19]:0.014546,ano_tail_r1[&index=8]:0.026597)[&index=26];
424400	-463.86	-394.14	-69.7197	(((no_tail_r3[&index=10]:0.049702,(blue1[&index=11]:0.006213,((red1[&index=13]:0.030033,red2[&index=14]:0.004914)[&index=15]:16.822017,blue2[&index=12]:0.004115)[&index=16]:0.007785)[&index=17]:4.314495)[&index=18]:0.035100,no_tail_r2[&index=9]:0.034609)[&index=19]:0.031913,(no_tail_l1[&index=7]:0.004754,((((blue_f2[&index=4]:0.004455,blue_f1[&index=3]:0.008261)[&index=20]:1.359298,(red_f2[&index=2]:0.028541,red_f1[&index=1]:0.019645)[&index=21]:6.718510)[&index=22]:0.997354,no_tail_l3[&index=5]:0.108294)[&index=23]:0.016551,no_tail_l2[&index=6]:0.007761)[&index=24]:0.010144)[&index=25]:0.044278,ano_tail_r1[&index=8]:0.028647)[&index=26];
424500	-461.94	-388.552	-73.3886	(ano_tail_r1[&index=8]:0.016162,(no_tail_l1[&index=7]:0.008222,(no_tail_l2[&index=6]:0.026527,(no_tail_l3[&index=5]:0.047968,((red_f2[&index=2]:0.001197,red_f1[&index=1]:0.002972)[&index=21]:9.231486,(blue_f1[&index=3]:0.001118,blue_f2[&index=4]:0.005262)[&index=20]:13.021921)[&index=22]:4.268735)[&index=23]:0.012256)[&index=24]:0.017485)[&index=25]:0.125730,(no_tail_r2[&index=9]:0.020227,(((blue2[&index=12]:0.000827,(red2[&index=14]:0.014423,red1[&index=13]:0.001241)[&index=15]:13.505100)[&index=16]:0.004328,blue1[&index=11]:0.054505)[&index=17]:8.534572,no_tail_r3[&index=10]:0.002395)[&index=18]:0.037044)[&index=19]:0.080076)[&index=26];
424600	-459.2	-390.365	-68.8348	((no_tail_l1[&index=7]:0.013296,(no_tail_l2[&index=6]:0.038981,(no_tail_l3[&index=5]:0.023523,((blue_f1[&index=3]:0.005135,blue_f2[&index=4]:0.007497)[&index=20]:1.539223,(red_f1[&index=1]:0.016800,red_f2[&index=2]:0.004299)[&index=21]:8.454409)[&index=22]:1.005365)[&index=23]:0.011283)[&index=24]:0.027674)[&index=25]:0.042472,(no_tail_r2[&index=9]:0.001181,((blue1[&index=11]:0.078348,((red1[&index=13]:0.010952,red2[&index=14]:0.004326)[&index=15]:10.847124,blue2[&index=12]:0.003330)[&index=16]:0.010473)[&index=17]:4.004324,no_tail_r3[&index=10]:0.009407)[&index=18]:0.054271)[&index=19]:0.048782,ano_tail_r1[&index=8]:0.010628)[&index=26];
424700	-465.456	-394.677	-70.7783	((no_tail_r2[&index=9]:0.004572,(no_tail_r3[&index=10]:0.022304,(((red1[&index=13]:0.023293,red2[&index=14]:0.002975)[&index=15]:5.655571,blue2[&index=12]:0.022241)[&index=16]:0.003671,blue1[&index=11]:0.062489)[&index=17]:3.314968)[&index=18]:0.016137)[&index=19]:0.037539,((no_tail_l2[&index=6]:0.037373,(((blue_f1[&index=3]:0.008954,blue_f2[&index=4]:0.012188)[&index=20]:13.066594,(red_f2[&index=2]:0.037427,red_f1[&index=1]:0.002542)[&index=21]:9.037914)[&index=22]:4.418814,no_tail_l3[&index=5]:0.027517)[&index=23]:0.014237)[&index=24]:0.030845,no_tail_l1[&index=7]:0.005416)[&index=25]:0.123154,ano_tail_r1[&index=8]:0.001911)[&index=26];
424800	-461.17	-388.448	-72.7226	((((no_tail_l3[&index=5]:0.016252,((red_f1[&index=1]:0.000029,red_f2[&index=2]:0.003076)[&index=21]:0.294762,(blue_f1[&index=3]:0.003823,blue_f2[&index=4]:0.004646)[&index=20]:8.863355)[&index=22]:8.946733)[&index=23]:0.054596,no_tail_l2[&index=6]:0.001134)[&index=24]:0.038986,no_tail_l1[&index=7]:0.020068)[&index=25]:0.108689,ano_tail_r1[&index=8]:0.003974,(no_tail_r2[&index=9]:0.005428,(no_tail_r3[&index=10]:0.026401,((blue2[&index=12]:0.040091,(red2[&index=14]:0.008177,red1[&index=13]:0.002708)[&index=15]:15.168794)[&index=16]:0.039907,blue1[&index=11]:0.001562)[&index=17]:11.976446)[&index=18]:0.063446)[&index=19]:0.019037)[&index=26];
424900	-467.362	-393.501	-73.8612	((((blue1[&index=11]:0.005520,(blue2[&index=12]:0.042181,(red2[&index=14]:0.003459,red1[&index=13]:0.008827)[&index=15]:8.438329)[&index=16]:0.062542)[&index=17]:14.403352,no_tail_r3[&index=10]:0.087213)[&index=18]:0.000067,no_tail_r2[&index=9]:0.042831)[&index=19]:0.018194,ano_tail_r1[&index=8]:0.017814,(no_tail_l1[&index=7]:0.010007,(no_tail_l2[&index=6]:0.032474,(no_tail_l3[&index=5]:0.032181,((blue_f2[&index=4]:0.008093,blue_f1[&index=3]:0.017865)[&index=20]:2.414280,(red_f2[&index=2]:0.000772,red_f1[&index=1]:0.000440)[&index=21]:5.091893)[&index=22]:20.585397)[&index=23]:0.000104)[&index=24]:0.014892)[&index=25]:0.066260)[&index=26];
425000	-471.03	-394.649	-76.3808	((no_tail_l1[&index=7]:0.010037,(no_tail_l2[&index=6]:0.024364,(no_tail_l3[&index=5]:0.018817,((red_f1[&index=1]:0.000887,red_f2[&index=2]:0.001412)[&index=21]:6.937975,(blue_f2[&index=4]:0.017322,blue_f1[&index=3]:0.042176)[&index=20]:11.851733)[&index=22]:27.243666)[&index=23]:0.099057)[&index=24]:0.046760)[&index=25]:0.020206,ano_tail_r1[&index=8]:0.037562,(no_tail_r2[&index=9]:0.050245,(no_tail_r3[&index=10]:0.022495,(blue1[&index=11]:0.014314,((red1[&index=13]:0.013830,red2[&index=14]:0.007622)[&index=15]:11.572287,blue2[&index=12]:0.000202)[&index=16]:0.024436)[&index=17]:5.862853)[&index=18]:0.036176)[&index=19]:0.046706)[&index=26];
425100	-466.177	-393.801	-72.376	((((blue1[&index=11]:0.011837,(blue2[&index=12]:0.013740,(red2[&index=14]:0.000911,red1[&index=13]:0.005809)[&index=15]:22.441466)[&index=16]:0.014503)[&index=17]:10.404675,no_tail_r3[&index=10]:0.056943)[&index=18]:0.017796,no_tail_r2[&index=9]:0.009697)[&index=19]:0.008713,((no_tail_l2[&index=6]:0.041953,(no_tail_l3[&index=5]:0.045035,((blue_f2[&index=4]:0.006417,blue_f1[&index=3]:0.063754)[&index=20]:2.360628,(red_f2[&index=2]:0.011090,red_f1[&index=1]:0.009161)[&index=21]:5.291133)[&index=22]:3.026098)[&index=23]:0.062831)[&index=24]:0.034349,no_tail_l1[&index=7]:0.002981)[&index=25]:0.024768,ano_tail_r1[&index=8]:0.012795)[&index=26];
425200	-468.307	-397.761	-70.5464	(ano_tail_r1[&index=8]:0.019435,((no_tail_r3[&index=10]:0.011096,((blue2[&index=12]:0.002598,(red1[&index=13]:0.000529,red2[&index=14]:0.021544)[&index=15]:7.658828)[&index=16]:0.039677,blue1[&index=11]:0.004667)[&index=17]:18.603230)[&index=18]:0.013451,no_tail_r2[&index=9]:0.009119)[&index=19]:0.012599,(((((blue_f2[&index=4]:0.005797,blue_f1[&index=3]:0.007971)[&index=20]:0.579921,(red_f1[&index=1]:0.005989,red_f2[&index=2]:0.034596)[&index=21]:4.118827)[&index=22]:3.347289,no_tail_l3[&index=5]:0.008312)[&index=23]:0.000620,no_tail_l2[&index=6]:0.051232)[&index=24]:0.062646,no_tail_l1[&index=7]:0.104886)[&index=25]:0.106360)[&index=26];
425300	-468.857	-395.647	-73.2094	(((((blue2[&index=12]:0.014460,(red1[&index=13]:0.036137,red2[&index=14]:0.009661)[&index=15]:12.339276)[&index=16]:0.042756,blue1[&index=11]:0.024626)[&index=17]:10.340912,no_tail_r3[&index=10]:0.033564)[&index=18]:0.041762,no_tail_r2[&index=9]:0.016163)[&index=19]:0.030498,(((no_tail_l3[&index=5]:0.001585,((red_f2[&index=2]:0.006588,red_f1[&index=1]:0.013467)[&index=21]:11.240199,(blue_f1[&index=3]:0.002708,blue_f2[&index=4]:0.031271)[&index=20]:5.625396)[&index=22]:8.066315)[&index=23]:0.029372,no_tail_l2[&index=6]:0.027694)[&index=24]:0.014664,no_tail_l1[&index=7]:0.038080)[&index=25]:0.083057,ano_tail_r1[&index=8]:0.035930)[&index=26];
425400	-463.195	-391.083	-72.1125	((no_tail_l1[&index=7]:0.008103,((((blue_f1[&index=3]:0.001672,blue_f2[&index=4]:0.001211)[&index=20]:2.710045,(red_f2[&index=2]:0.020935,red_f1[&index=1]:0.011506)[&index=21]:7.548535)[&index=22]:10.258522,no_tail_l3[&index=5]:0.006630)[&index=23]:0.070722,no_tail_l2[&index=6]:0.051740)[&index=24]:0.003378)[&index=25]:0.136430,((no_tail_r3[&index=10]:0.063490,(blue1[&index=11]:0.022449,((red2[&index=14]:0.003105,red1[&index=13]:0.001439)[&index=15]:16.966189,blue2[&index=12]:0.008506)[&index=16]:0.004233)[&index=17]:4.646300)[&index=18]:0.009207,no_tail_r2[&index=9]:0.029107)[&index=19]:0.075080,ano_tail_r1[&index=8]:0.002852)[&index=26];
425500	-472.595	-398.442	-74.1528	((no_tail_l1[&index=7]:0.043605,((((blue_f1[&index=3]:0.044533,blue_f2[&index=4]:0.011222)[&index=20]:11.131473,(red_f1[&index=1]:0.019026,red_f2[&index=2]:0.012939)[&index=21]:4.284300)[&index=22]:4.472228,no_tail_l3[&index=5]:0.001479)[&index=23]:0.080271,no_tail_l2[&index=6]:0.013929)[&index=24]:0.023355)[&index=25]:0.143112,ano_tail_r1[&index=8]:0.016537,(no_tail_r2[&index=9]:0.043655,(no_tail_r3[&index=10]:0.038800,(blue1[&index=11]:0.008100,((red1[&index=13]:0.005056,red2[&index=14]:0.043665)[&index=15]:23.729423,blue2[&index=12]:0.013103)[&index=16]:0.018045)[&index=17]:8.587890)[&index=18]:0.000665)[&index=19]:0.076763)[&index=26];
425600	-463.325	-394.993	-68.3314	((no_tail_r2[&index=9]:0.044287,(no_tail_r3[&index=10]:0.003131,(blue1[&index=11]:0.036720,(blue2[&index=12]:0.001902,(red1[&index=13]:0.008807,red2[&index=14]:0.010454)[&index=15]:6.747366)[&index=16]:0.063454)[&index=17]:8.173514)[&index=18]:0.017964)[&index=19]:0.032907,((no_tail_l2[&index=6]:0.006595,(((red_f2[&index=2]:0.008899,red_f1[&index=1]:0.014292)[&index=21]:4.137174,(blue_f1[&index=3]:0.002127,blue_f2[&index=4]:0.008342)[&index=20]:1.676401)[&index=22]:2.580771,no_tail_l3[&index=5]:0.015204)[&index=23]:0.003142)[&index=24]:0.007551,no_tail_l1[&index=7]:0.034983)[&index=25]:0.090707,ano_tail_r1[&index=8]:0.029082)[&index=26];
425700	-468.46	-398.7	-69.7597	((((((blue_f2[&index=4]:0.046736,blue_f1[&index=3]:0.023569)[&index=20]:5.175785,(red_f2[&index=2]:0.032152,red_f1[&index=1]:0.001865)[&index=21]:13.306047)[&index=22]:0.271585,no_tail_l3[&index=5]:0.007011)[&index=23]:0.005356,no_tail_l2[&index=6]:0.009370)[&index=24]:0.097010,no_tail_l1[&index=7]:0.017739)[&index=25]:0.057310,((((blue2[&index=12]:0.000888,(red1[&index=13]:0.011469,red2[&index=14]:0.003469)[&index=15]:7.039818)[&index=16]:0.010606,blue1[&index=11]:0.013992)[&index=17]:4.463351,no_tail_r3[&index=10]:0.068447)[&index=18]:0.111615,no_tail_r2[&index=9]:0.031541)[&index=19]:0.052573,ano_tail_r1[&index=8]:0.038343)[&index=26];
425800	-464.512	-392.735	-71.7763	(ano_tail_r1[&index=8]:0.002417,((no_tail_r3[&index=10]:0.020039,(blue1[&index=11]:0.033132,(blue2[&index=12]:0.015466,(red2[&index=14]:0.011464,red1[&index=13]:0.008386)[&index=15]:13.000519)[&index=16]:0.011378)[&index=17]:5.305025)[&index=18]:0.020695,no_tail_r2[&index=9]:0.020623)[&index=19]:0.087606,((no_tail_l2[&index=6]:0.019877,(no_tail_l3[&index=5]:0.038033,((red_f1[&index=1]:0.025250,red_f2[&index=2]:0.008215)[&index=21]:8.023006,(blue_f2[&index=4]:0.012274,blue_f1[&index=3]:0.027472)[&index=20]:9.671161)[&index=22]:4.505420)[&index=23]:0.006249)[&index=24]:0.032618,no_tail_l1[&index=7]:0.035448)[&index=25]:0.038841)[&index=26];
425900	-465.056	-392.826	-72.2294	((no_tail_r2[&index=9]:0.005114,(no_tail_r3[&index=10]:0.009115,(blue1[&index=11]:0.020146,((red2[&index=14]:0.037719,red1[&index=13]:0.010879)[&index=15]:7.731710,blue2[&index=12]:0.031567)[&index=16]:0.004997)[&index=17]:7.070144)[&index=18]:0.058144)[&index=19]:0.006875,ano_tail_r1[&index=8]:0.004937,((no_tail_l2[&index=6]:0.013298,(no_tail_l3[&index=5]:0.053063,((blue_f2[&index=4]:0.026199,blue_f1[&index=3]:0.013586)[&index=20]:5.075666,(red_f1[&index=1]:0.008293,red_f2[&index=2]:0.001150)[&index=21]:13.406027)[&index=22]:9.491793)[&index=23]:0.011775)[&index=24]:0.071696,no_tail_l1[&index=7]:0.010196)[&index=25]:0.071838)[&index=26];
426000	-473.892	-399.196	-74.6956	((no_tail_r2[&index=9]:0.028330,(((blue2[&index=12]:0.010532,(red1[&index=13]:0.033461,red2[&index=14]:0.000759)[&index=15]:21.155746)[&index=16]:0.021520,blue1[&index=11]:0.007914)[&index=17]:10.038443,no_tail_r3[&index=10]:0.005249)[&index=18]:0.012215)[&index=19]:0.060815,ano_tail_r1[&index=8]:0.068517,((no_tail_l2[&index=6]:0.003964,(((blue_f2[&index=4]:0.027113,blue_f1[&index=3]:0.002991)[&index=20]:7.285974,(red_f1[&index=1]:0.002543,red_f2[&index=2]:0.018372)[&index=21]:11.492387)[&index=22]:4.880627,no_tail_l3[&index=5]:0.079400)[&index=23]:0.122632)[&index=24]:0.131389,no_tail_l1[&index=7]:0.021137)[&index=25]:0.065040)[&index=26];
426100	-467.194	-394.318	-72.8759	((no_tail_r2[&index=9]:0.012635,(no_tail_r3[&index=10]:0.004415,(blue1[&index=11]:0.075456,(blue2[&index=12]:0.004732,(red2[&index=14]:0.013350,red1[&index=13]:0.008592)[&index=15]:12.812801)[&index=16]:0.008899)[&index=17]:6.916691)[&index=18]:0.032087)[&index=19]:0.000767,((no_tail_l2[&index=6]:0.066147,(((blue_f1[&index=3]:0.010856,blue_f2[&index=4]:0.009418)[&index=20]:15.379809,(red_f2[&index=2]:0.002204,red_f1[&index=1]:0.014642)[&index=21]:5.910116)[&index=22]:4.976249,no_tail_l3[&index=5]:0.018973)[&index=23]:0.065149)[&index=24]:0.017654,no_tail_l1[&index=7]:0.009335)[&index=25]:0.104984,ano_tail_r1[&index=8]:0.002558)[&index=26];
426200	-461.8	-390.217	-71.5824	((no_tail_r2[&index=9]:0.002220,(no_tail_r3[&index=10]:0.002880,(blue1[&index=11]:0.027366,(blue2[&index=12]:0.036509,(red2[&index=14]:0.014141,red1[&index=13]:0.004731)[&index=15]:16.772479)[&index=16]:0.008682)[&index=17]:7.783050)[&index=18]:0.008804)[&index=19]:0.092859,(((((red_f1[&index=1]:0.004234,red_f2[&index=2]:0.014827)[&index=21]:6.694660,(blue_f1[&index=3]:0.023346,blue_f2[&index=4]:0.001278)[&index=20]:3.827729)[&index=22]:4.539606,no_tail_l3[&index=5]:0.040965)[&index=23]:0.039829,no_tail_l2[&index=6]:0.014524)[&index=24]:0.012507,no_tail_l1[&index=7]:0.000925)[&index=25]:0.034917,ano_tail_r1[&index=8]:0.007683)[&index=26];
426300	-465.194	-392.951	-72.2432	(((no_tail_l2[&index=6]:0.085651,(((blue_f1[&index=3]:0.013172,blue_f2[&index=4]:0.011196)[&index=20]:3.542406,(red_f1[&index=1]:0.004117,red_f2[&index=2]:0.010189)[&index=21]:9.170914)[&index=22]:1.949116,no_tail_l3[&index=5]:0.025196)[&index=23]:0.011757)[&index=24]:0.040112,no_tail_l1[&index=7]:0.045155)[&index=25]:0.057523,(((blue1[&index=11]:0.017181,(blue2[&index=12]:0.005469,(red2[&index=14]:0.001712,red1[&index=13]:0.000149)[&index=15]:6.895473)[&index=16]:0.023836)[&index=17]:21.251004,no_tail_r3[&index=10]:0.055930)[&index=18]:0.037812,no_tail_r2[&index=9]:0.041025)[&index=19]:0.012484,ano_tail_r1[&index=8]:0.006565)[&index=26];
426400	-465.796	-397.872	-67.9241	(ano_tail_r1[&index=8]:0.005281,(no_tail_l1[&index=7]:0.006014,(no_tail_l2[&index=6]:0.009587,(no_tail_l3[&index=5]:0.013728,((blue_f2[&index=4]:0.030628,blue_f1[&index=3]:0.019433)[&index=20]:1.085797,(red_f1[&index=1]:0.029167,red_f2[&index=2]:0.030907)[&index=21]:7.955407)[&index=22]:2.387946)[&index=23]:0.052183)[&index=24]:0.041135)[&index=25]:0.153036,(no_tail_r2[&index=9]:0.079104,(((blue2[&index=12]:0.006371,(red2[&index=14]:0.002315,red1[&index=13]:0.011054)[&index=15]:6.141913)[&index=16]:0.012413,blue1[&index=11]:0.018713)[&index=17]:3.504289,no_tail_r3[&index=10]:0.023122)[&index=18]:0.039993)[&index=19]:0.060133)[&index=26];
426500	-465.82	-395.125	-70.6958	((no_tail_r2[&index=9]:0.012457,(no_tail_r3[&index=10]:0.017033,(blue1[&index=11]:0.000938,((red2[&index=14]:0.016547,red1[&index=13]:0.002110)[&index=15]:1.905451,blue2[&index=12]:0.011019)[&index=16]:0.015102)[&index=17]:3.196624)[&index=18]:0.027422)[&index=19]:0.032136,ano_tail_r1[&index=8]:0.012206,(no_tail_l1[&index=7]:0.087786,(no_tail_l2[&index=6]:0.026250,(((red_f2[&index=2]:0.003988,red_f1[&index=1]:0.001097)[&index=21]:22.351007,(blue_f2[&index=4]:0.018405,blue_f1[&index=3]:0.033895)[&index=20]:5.203912)[&index=22]:2.479156,no_tail_l3[&index=5]:0.026590)[&index=23]:0.011743)[&index=24]:0.045031)[&index=25]:0.040108)[&index=26];
426600	-475.367	-403.359	-72.0082	(ano_tail_r1[&index=8]:0.075529,(((((red2[&index=14]:0.010561,red1[&index=13]:0.006994)[&index=15]:6.570306,blue2[&index=12]:0.001976)[&index=16]:0.001700,blue1[&index=11]:0.001226)[&index=17]:7.739807,no_tail_r3[&index=10]:0.011536)[&index=18]:0.059448,no_tail_r2[&index=9]:0.009888)[&index=19]:0.097348,((no_tail_l2[&index=6]:0.045764,(no_tail_l3[&index=5]:0.200654,((blue_f1[&index=3]:0.015227,blue_f2[&index=4]:0.045110)[&index=20]:23.613291,(red_f2[&index=2]:0.019836,red_f1[&index=1]:0.002997)[&index=21]:1.450105)[&index=22]:2.002996)[&index=23]:0.052590)[&index=24]:0.013221,no_tail_l1[&index=7]:0.019973)[&index=25]:0.071726)[&index=26];
426700	-469.439	-396.869	-72.5697	((no_tail_r2[&index=9]:0.020598,((blue1[&index=11]:0.001456,((red1[&index=13]:0.030613,red2[&index=14]:0.016658)[&index=15]:12.454862,blue2[&index=12]:0.005199)[&index=16]:0.010451)[&index=17]:2.632716,no_tail_r3[&index=10]:0.051405)[&index=18]:0.021155)[&index=19]:0.043275,ano_tail_r1[&index=8]:0.054201,((no_tail_l2[&index=6]:0.001283,(no_tail_l3[&index=5]:0.008224,((blue_f2[&index=4]:0.011878,blue_f1[&index=3]:0.022691)[&index=20]:1.887858,(red_f2[&index=2]:0.008891,red_f1[&index=1]:0.017199)[&index=21]:22.490458)[&index=22]:4.916425)[&index=23]:0.010718)[&index=24]:0.002332,no_tail_l1[&index=7]:0.103319)[&index=25]:0.123758)[&index=26];
426800	-463.115	-395.471	-67.644	((no_tail_r2[&index=9]:0.005473,(no_tail_r3[&index=10]:0.003052,(blue1[&index=11]:0.010471,((red1[&index=13]:0.015444,red2[&index=14]:0.011540)[&index=15]:5.024223,blue2[&index=12]:0.008221)[&index=16]:0.015345)[&index=17]:6.380067)[&index=18]:0.032764)[&index=19]:0.033970,((no_tail_l2[&index=6]:0.033728,(((blue_f2[&index=4]:0.014187,blue_f1[&index=3]:0.021612)[&index=20]:0.314576,(red_f1[&index=1]:0.010808,red_f2[&index=2]:0.007188)[&index=21]:4.114690)[&index=22]:4.003078,no_tail_l3[&index=5]:0.007354)[&index=23]:0.008116)[&index=24]:0.133915,no_tail_l1[&index=7]:0.028971)[&index=25]:0.078429,ano_tail_r1[&index=8]:0.001977)[&index=26];
426900	-474.812	-399.585	-75.227	((((((red_f2[&index=2]:0.005084,red_f1[&index=1]:0.004221)[&index=21]:7.512590,(blue_f1[&index=3]:0.001222,blue_f2[&index=4]:0.022943)[&index=20]:3.127798)[&index=22]:5.089540,no_tail_l3[&index=5]:0.015624)[&index=23]:0.080425,no_tail_l2[&index=6]:0.007233)[&index=24]:0.043940,no_tail_l1[&index=7]:0.007279)[&index=25]:0.084635,(no_tail_r2[&index=9]:0.059554,(no_tail_r3[&index=10]:0.021287,((blue2[&index=12]:0.015152,(red2[&index=14]:0.013286,red1[&index=13]:0.052620)[&index=15]:33.115333)[&index=16]:0.034540,blue1[&index=11]:0.024379)[&index=17]:8.675895)[&index=18]:0.151127)[&index=19]:0.035101,ano_tail_r1[&index=8]:0.033312)[&index=26];
427000	-471.666	-397.244	-74.4217	((no_tail_r2[&index=9]:0.021306,(no_tail_r3[&index=10]:0.100156,(blue1[&index=11]:0.020529,((red2[&index=14]:0.004384,red1[&index=13]:0.016920)[&index=15]:10.773776,blue2[&index=12]:0.007533)[&index=16]:0.008541)[&index=17]:11.246960)[&index=18]:0.005640)[&index=19]:0.018852,(no_tail_l1[&index=7]:0.035756,(no_tail_l2[&index=6]:0.043943,(((red_f2[&index=2]:0.001967,red_f1[&index=1]:0.019200)[&index=21]:4.485644,(blue_f1[&index=3]:0.000308,blue_f2[&index=4]:0.020664)[&index=20]:19.119903)[&index=22]:7.953463,no_tail_l3[&index=5]:0.043515)[&index=23]:0.020981)[&index=24]:0.019977)[&index=25]:0.051647,ano_tail_r1[&index=8]:0.165738)[&index=26];
427100	-464.411	-394.193	-70.2173	((no_tail_r2[&index=9]:0.007532,((((red1[&index=13]:0.003838,red2[&index=14]:0.036557)[&index=15]:13.501790,blue2[&index=12]:0.023422)[&index=16]:0.001972,blue1[&index=11]:0.016129)[&index=17]:6.229829,no_tail_r3[&index=10]:0.005220)[&index=18]:0.044135)[&index=19]:0.129534,ano_tail_r1[&index=8]:0.035028,(no_tail_l1[&index=7]:0.017509,((no_tail_l3[&index=5]:0.050075,((blue_f2[&index=4]:0.039800,blue_f1[&index=3]:0.000578)[&index=20]:0.117119,(red_f2[&index=2]:0.011959,red_f1[&index=1]:0.011497)[&index=21]:7.016865)[&index=22]:5.805369)[&index=23]:0.000848,no_tail_l2[&index=6]:0.008002)[&index=24]:0.020319)[&index=25]:0.050352)[&index=26];
427200	-463.983	-392.206	-71.7765	(((no_tail_r3[&index=10]:0.078587,(((red1[&index=13]:0.000510,red2[&index=14]:0.028107)[&index=15]:17.476623,blue2[&index=12]:0.022571)[&index=16]:0.003132,blue1[&index=11]:0.055674)[&index=17]:9.506090)[&index=18]:0.017472,no_tail_r2[&index=9]:0.012723)[&index=19]:0.045176,(no_tail_l1[&index=7]:0.006620,(no_tail_l2[&index=6]:0.003647,(no_tail_l3[&index=5]:0.076258,((red_f1[&index=1]:0.001696,red_f2[&index=2]:0.000998)[&index=21]:2.568564,(blue_f1[&index=3]:0.001431,blue_f2[&index=4]:0.022015)[&index=20]:7.036961)[&index=22]:3.847685)[&index=23]:0.054571)[&index=24]:0.037451)[&index=25]:0.077029,ano_tail_r1[&index=8]:0.000112)[&index=26];
427300	-469.553	-396.496	-73.0573	(ano_tail_r1[&index=8]:0.016138,(no_tail_l1[&index=7]:0.087715,(no_tail_l2[&index=6]:0.051374,(no_tail_l3[&index=5]:0.019108,((blue_f2[&index=4]:0.007631,blue_f1[&index=3]:0.008124)[&index=20]:4.409933,(red_f1[&index=1]:0.008522,red_f2[&index=2]:0.028795)[&index=21]:20.979925)[&index=22]:8.667523)[&index=23]:0.038302)[&index=24]:0.077283)[&index=25]:0.021676,(no_tail_r2[&index=9]:0.033624,((((red1[&index=13]:0.005083,red2[&index=14]:0.009964)[&index=15]:6.347584,blue2[&index=12]:0.021622)[&index=16]:0.012500,blue1[&index=11]:0.000010)[&index=17]:6.400210,no_tail_r3[&index=10]:0.046861)[&index=18]:0.047175)[&index=19]:0.038984)[&index=26];
427400	-464.479	-394.401	-70.0785	(((no_tail_l2[&index=6]:0.030037,(((blue_f2[&index=4]:0.010471,blue_f1[&index=3]:0.002576)[&index=20]:7.421712,(red_f2[&index=2]:0.015099,red_f1[&index=1]:0.020465)[&index=21]:5.879703)[&index=22]:2.535931,no_tail_l3[&index=5]:0.011988)[&index=23]:0.097033)[&index=24]:0.021434,no_tail_l1[&index=7]:0.017938)[&index=25]:0.105151,ano_tail_r1[&index=8]:0.008659,(((blue1[&index=11]:0.015940,(blue2[&index=12]:0.009135,(red1[&index=13]:0.019483,red2[&index=14]:0.016326)[&index=15]:11.113635)[&index=16]:0.010026)[&index=17]:4.987258,no_tail_r3[&index=10]:0.001390)[&index=18]:0.004659,no_tail_r2[&index=9]:0.045426)[&index=19]:0.089926)[&index=26];
427500	-462.801	-394.553	-68.2478	(ano_tail_r1[&index=8]:0.095208,((no_tail_l2[&index=6]:0.002635,(((red_f1[&index=1]:0.016881,red_f2[&index=2]:0.001575)[&index=21]:4.596960,(blue_f2[&index=4]:0.019204,blue_f1[&index=3]:0.012834)[&index=20]:1.441202)[&index=22]:1.612787,no_tail_l3[&index=5]:0.005349)[&index=23]:0.037510)[&index=24]:0.077197,no_tail_l1[&index=7]:0.060993)[&index=25]:0.054308,(no_tail_r2[&index=9]:0.012091,((((red2[&index=14]:0.020140,red1[&index=13]:0.015430)[&index=15]:12.050547,blue2[&index=12]:0.002541)[&index=16]:0.003342,blue1[&index=11]:0.002128)[&index=17]:3.164396,no_tail_r3[&index=10]:0.009191)[&index=18]:0.008960)[&index=19]:0.014360)[&index=26];
427600	-467.824	-395.634	-72.1895	(((no_tail_l2[&index=6]:0.023281,(no_tail_l3[&index=5]:0.022191,((red_f2[&index=2]:0.008317,red_f1[&index=1]:0.014890)[&index=21]:3.856968,(blue_f1[&index=3]:0.006541,blue_f2[&index=4]:0.015130)[&index=20]:7.840779)[&index=22]:2.867814)[&index=23]:0.082163)[&index=24]:0.010193,no_tail_l1[&index=7]:0.017348)[&index=25]:0.085422,(no_tail_r2[&index=9]:0.010681,(no_tail_r3[&index=10]:0.017242,(blue1[&index=11]:0.016751,((red1[&index=13]:0.025234,red2[&index=14]:0.034587)[&index=15]:15.412290,blue2[&index=12]:0.031859)[&index=16]:0.045658)[&index=17]:12.540257)[&index=18]:0.018515)[&index=19]:0.030960,ano_tail_r1[&index=8]:0.011550)[&index=26];
427700	-467.4	-395.658	-71.7421	(ano_tail_r1[&index=8]:0.064973,(no_tail_r2[&index=9]:0.021290,((blue1[&index=11]:0.050307,(blue2[&index=12]:0.021255,(red1[&index=13]:0.018607,red2[&index=14]:0.007898)[&index=15]:13.877494)[&index=16]:0.000887)[&index=17]:2.758901,no_tail_r3[&index=10]:0.017216)[&index=18]:0.019542)[&index=19]:0.002175,(no_tail_l1[&index=7]:0.044128,(no_tail_l2[&index=6]:0.010072,(no_tail_l3[&index=5]:0.099378,((red_f1[&index=1]:0.003268,red_f2[&index=2]:0.011143)[&index=21]:17.150024,(blue_f2[&index=4]:0.003971,blue_f1[&index=3]:0.015765)[&index=20]:2.977848)[&index=22]:3.484690)[&index=23]:0.008391)[&index=24]:0.004606)[&index=25]:0.135838)[&index=26];
427800	-465.564	-390.21	-75.3537	((no_tail_r2[&index=9]:0.015420,(no_tail_r3[&index=10]:0.085576,(blue1[&index=11]:0.007234,((red1[&index=13]:0.025885,red2[&index=14]:0.005058)[&index=15]:17.692274,blue2[&index=12]:0.005534)[&index=16]:0.012100)[&index=17]:11.195458)[&index=18]:0.039725)[&index=19]:0.015681,ano_tail_r1[&index=8]:0.009457,(no_tail_l1[&index=7]:0.008484,(no_tail_l2[&index=6]:0.036367,(no_tail_l3[&index=5]:0.010376,((blue_f1[&index=3]:0.000557,blue_f2[&index=4]:0.000803)[&index=20]:5.632236,(red_f1[&index=1]:0.014970,red_f2[&index=2]:0.028613)[&index=21]:14.428000)[&index=22]:9.543128)[&index=23]:0.007595)[&index=24]:0.022900)[&index=25]:0.024204)[&index=26];
427900	-461.012	-390.513	-70.4991	((no_tail_r2[&index=9]:0.007469,(no_tail_r3[&index=10]:0.045543,(blue1[&index=11]:0.001729,((red2[&index=14]:0.011579,red1[&index=13]:0.002640)[&index=15]:14.060682,blue2[&index=12]:0.021319)[&index=16]:0.000248)[&index=17]:3.609526)[&index=18]:0.066932)[&index=19]:0.079134,ano_tail_r1[&index=8]:0.027454,(no_tail_l1[&index=7]:0.027928,(no_tail_l2[&index=6]:0.016549,(no_tail_l3[&index=5]:0.018918,((blue_f2[&index=4]:0.019522,blue_f1[&index=3]:0.009166)[&index=20]:2.951425,(red_f1[&index=1]:0.003335,red_f2[&index=2]:0.026738)[&index=21]:11.501850)[&index=22]:1.980802)[&index=23]:0.008027)[&index=24]:0.024602)[&index=25]:0.071260)[&index=26];
428000	-474.986	-400.749	-74.2378	(((no_tail_r3[&index=10]:0.014764,(((red2[&index=14]:0.036278,red1[&index=13]:0.027340)[&index=15]:3.923605,blue2[&index=12]:0.007295)[&index=16]:0.000516,blue1[&index=11]:0.017805)[&index=17]:13.473160)[&index=18]:0.020904,no_tail_r2[&index=9]:0.038207)[&index=19]:0.029406,ano_tail_r1[&index=8]:0.023183,(((((blue_f2[&index=4]:0.031710,blue_f1[&index=3]:0.009559)[&index=20]:1.815540,(red_f2[&index=2]:0.029829,red_f1[&index=1]:0.028400)[&index=21]:14.790267)[&index=22]:18.704934,no_tail_l3[&index=5]:0.041016)[&index=23]:0.014051,no_tail_l2[&index=6]:0.038175)[&index=24]:0.020811,no_tail_l1[&index=7]:0.017227)[&index=25]:0.134126)[&index=26];
428100	-467.807	-395.339	-72.4684	(ano_tail_r1[&index=8]:0.081019,(no_tail_l1[&index=7]:0.013053,((((red_f2[&index=2]:0.057839,red_f1[&index=1]:0.014757)[&index=21]:18.678844,(blue_f1[&index=3]:0.009831,blue_f2[&index=4]:0.006155)[&index=20]:6.625470)[&index=22]:1.591277,no_tail_l3[&index=5]:0.002220)[&index=23]:0.012452,no_tail_l2[&index=6]:0.042257)[&index=24]:0.066813)[&index=25]:0.059648,(no_tail_r2[&index=9]:0.004835,(no_tail_r3[&index=10]:0.001689,(blue1[&index=11]:0.008110,(blue2[&index=12]:0.005871,(red2[&index=14]:0.009845,red1[&index=13]:0.028944)[&index=15]:9.375918)[&index=16]:0.009130)[&index=17]:7.668429)[&index=18]:0.046121)[&index=19]:0.020708)[&index=26];
428200	-470.428	-398.41	-72.0179	(((((blue2[&index=12]:0.031348,(red1[&index=13]:0.000280,red2[&index=14]:0.011085)[&index=15]:10.047281)[&index=16]:0.022153,blue1[&index=11]:0.025849)[&index=17]:15.773328,no_tail_r3[&index=10]:0.005581)[&index=18]:0.013916,no_tail_r2[&index=9]:0.124976)[&index=19]:0.068965,((no_tail_l2[&index=6]:0.019055,(no_tail_l3[&index=5]:0.104050,((red_f1[&index=1]:0.010853,red_f2[&index=2]:0.006293)[&index=21]:10.980218,(blue_f2[&index=4]:0.007471,blue_f1[&index=3]:0.014204)[&index=20]:0.029752)[&index=22]:4.777242)[&index=23]:0.015370)[&index=24]:0.051159,no_tail_l1[&index=7]:0.031110)[&index=25]:0.007043,ano_tail_r1[&index=8]:0.009944)[&index=26];
428300	-464.428	-391.675	-72.7533	((no_tail_r2[&index=9]:0.004153,(no_tail_r3[&index=10]:0.110554,(blue1[&index=11]:0.019536,((red2[&index=14]:0.001471,red1[&index=13]:0.001824)[&index=15]:15.528110,blue2[&index=12]:0.009593)[&index=16]:0.004535)[&index=17]:5.038643)[&index=18]:0.031261)[&index=19]:0.002649,ano_tail_r1[&index=8]:0.018088,(((((blue_f1[&index=3]:0.008001,blue_f2[&index=4]:0.005083)[&index=20]:10.775856,(red_f1[&index=1]:0.002105,red_f2[&index=2]:0.022490)[&index=21]:8.087547)[&index=22]:5.914460,no_tail_l3[&index=5]:0.068143)[&index=23]:0.047772,no_tail_l2[&index=6]:0.030021)[&index=24]:0.069259,no_tail_l1[&index=7]:0.005407)[&index=25]:0.058753)[&index=26];
428400	-465.081	-395.676	-69.4045	(((no_tail_l2[&index=6]:0.005649,(no_tail_l3[&index=5]:0.021080,((red_f1[&index=1]:0.045272,red_f2[&index=2]:0.025144)[&index=21]:5.348924,(blue_f1[&index=3]:0.008727,blue_f2[&index=4]:0.006592)[&index=20]:7.064479)[&index=22]:0.289871)[&index=23]:0.006791)[&index=24]:0.009821,no_tail_l1[&index=7]:0.013387)[&index=25]:0.041304,ano_tail_r1[&index=8]:0.001313,(((((red1[&index=13]:0.009675,red2[&index=14]:0.017054)[&index=15]:9.531803,blue2[&index=12]:0.034396)[&index=16]:0.033088,blue1[&index=11]:0.010130)[&index=17]:6.415009,no_tail_r3[&index=10]:0.041267)[&index=18]:0.011368,no_tail_r2[&index=9]:0.076634)[&index=19]:0.052750)[&index=26];
428500	-467.59	-395.108	-72.482	((no_tail_r2[&index=9]:0.005627,(no_tail_r3[&index=10]:0.002960,(blue1[&index=11]:0.037858,(blue2[&index=12]:0.012647,(red1[&index=13]:0.018208,red2[&index=14]:0.001809)[&index=15]:25.981787)[&index=16]:0.011126)[&index=17]:4.309018)[&index=18]:0.011518)[&index=19]:0.031177,(no_tail_l1[&index=7]:0.036812,(no_tail_l2[&index=6]:0.052040,(no_tail_l3[&index=5]:0.095922,((red_f1[&index=1]:0.019911,red_f2[&index=2]:0.030385)[&index=21]:10.704029,(blue_f2[&index=4]:0.014131,blue_f1[&index=3]:0.009622)[&index=20]:1.995489)[&index=22]:0.978550)[&index=23]:0.067114)[&index=24]:0.021506)[&index=25]:0.054754,ano_tail_r1[&index=8]:0.004948)[&index=26];
428600	-465.615	-391.373	-74.2429	((no_tail_l1[&index=7]:0.019205,((((red_f1[&index=1]:0.027878,red_f2[&index=2]:0.000991)[&index=21]:5.636310,(blue_f2[&index=4]:0.001423,blue_f1[&index=3]:0.008808)[&index=20]:3.212454)[&index=22]:8.552879,no_tail_l3[&index=5]:0.006711)[&index=23]:0.011136,no_tail_l2[&index=6]:0.086554)[&index=24]:0.044690)[&index=25]:0.088171,ano_tail_r1[&index=8]:0.018342,(no_tail_r2[&index=9]:0.022899,(no_tail_r3[&index=10]:0.021087,(blue1[&index=11]:0.003870,(blue2[&index=12]:0.006021,(red2[&index=14]:0.000426,red1[&index=13]:0.002226)[&index=15]:25.082379)[&index=16]:0.057090)[&index=17]:10.350784)[&index=18]:0.024542)[&index=19]:0.026783)[&index=26];
428700	-469.203	-398.489	-70.7136	((no_tail_l1[&index=7]:0.033125,((no_tail_l3[&index=5]:0.185386,((red_f1[&index=1]:0.003142,red_f2[&index=2]:0.022612)[&index=21]:8.096350,(blue_f2[&index=4]:0.034335,blue_f1[&index=3]:0.000060)[&index=20]:12.559142)[&index=22]:2.108963)[&index=23]:0.000742,no_tail_l2[&index=6]:0.003030)[&index=24]:0.011869)[&index=25]:0.104368,ano_tail_r1[&index=8]:0.001694,(no_tail_r2[&index=9]:0.020134,(no_tail_r3[&index=10]:0.044049,(blue1[&index=11]:0.015920,((red2[&index=14]:0.020600,red1[&index=13]:0.012317)[&index=15]:8.424529,blue2[&index=12]:0.015518)[&index=16]:0.014334)[&index=17]:3.788166)[&index=18]:0.049339)[&index=19]:0.097261)[&index=26];
428800	-470.442	-396.528	-73.914	(ano_tail_r1[&index=8]:0.006743,((no_tail_l2[&index=6]:0.010146,(((red_f2[&index=2]:0.001224,red_f1[&index=1]:0.012066)[&index=21]:3.592302,(blue_f1[&index=3]:0.058800,blue_f2[&index=4]:0.004638)[&index=20]:12.333682)[&index=22]:14.427281,no_tail_l3[&index=5]:0.060842)[&index=23]:0.014108)[&index=24]:0.089943,no_tail_l1[&index=7]:0.000135)[&index=25]:0.084090,((no_tail_r3[&index=10]:0.031628,(blue1[&index=11]:0.018293,(blue2[&index=12]:0.025467,(red2[&index=14]:0.002928,red1[&index=13]:0.009022)[&index=15]:16.088545)[&index=16]:0.042875)[&index=17]:4.576350)[&index=18]:0.105655,no_tail_r2[&index=9]:0.017854)[&index=19]:0.054607)[&index=26];
428900	-468.002	-396.846	-71.1563	((no_tail_l1[&index=7]:0.039616,(no_tail_l2[&index=6]:0.020937,(no_tail_l3[&index=5]:0.062166,((blue_f1[&index=3]:0.006230,blue_f2[&index=4]:0.066864)[&index=20]:7.014511,(red_f1[&index=1]:0.009132,red_f2[&index=2]:0.007976)[&index=21]:1.727631)[&index=22]:15.598501)[&index=23]:0.006641)[&index=24]:0.032997)[&index=25]:0.084378,ano_tail_r1[&index=8]:0.034644,((no_tail_r3[&index=10]:0.009042,(blue1[&index=11]:0.036790,(blue2[&index=12]:0.007704,(red1[&index=13]:0.015674,red2[&index=14]:0.010717)[&index=15]:8.355235)[&index=16]:0.013444)[&index=17]:4.614764)[&index=18]:0.013942,no_tail_r2[&index=9]:0.001451)[&index=19]:0.089634)[&index=26];
429000	-461.001	-388.769	-72.2319	(((no_tail_r3[&index=10]:0.107259,((blue2[&index=12]:0.016876,(red2[&index=14]:0.008549,red1[&index=13]:0.003033)[&index=15]:24.627213)[&index=16]:0.013858,blue1[&index=11]:0.010871)[&index=17]:4.249190)[&index=18]:0.011483,no_tail_r2[&index=9]:0.002431)[&index=19]:0.054832,(no_tail_l1[&index=7]:0.009109,(no_tail_l2[&index=6]:0.008348,(no_tail_l3[&index=5]:0.011066,((red_f2[&index=2]:0.024355,red_f1[&index=1]:0.017634)[&index=21]:8.105247,(blue_f2[&index=4]:0.000143,blue_f1[&index=3]:0.009161)[&index=20]:4.740287)[&index=22]:1.064422)[&index=23]:0.046054)[&index=24]:0.041849)[&index=25]:0.073371,ano_tail_r1[&index=8]:0.001954)[&index=26];
429100	-474.839	-395.696	-79.1431	(((no_tail_l2[&index=6]:0.010443,(no_tail_l3[&index=5]:0.045925,((red_f1[&index=1]:0.018665,red_f2[&index=2]:0.003863)[&index=21]:24.130525,(blue_f2[&index=4]:0.028011,blue_f1[&index=3]:0.025764)[&index=20]:4.323573)[&index=22]:8.013487)[&index=23]:0.043346)[&index=24]:0.033183,no_tail_l1[&index=7]:0.007573)[&index=25]:0.081904,(no_tail_r2[&index=9]:0.025653,(no_tail_r3[&index=10]:0.049821,(blue1[&index=11]:0.019909,(blue2[&index=12]:0.009099,(red2[&index=14]:0.028204,red1[&index=13]:0.000878)[&index=15]:17.564145)[&index=16]:0.014660)[&index=17]:23.186088)[&index=18]:0.029296)[&index=19]:0.037559,ano_tail_r1[&index=8]:0.082998)[&index=26];
429200	-465.763	-395.029	-70.7334	(((((blue2[&index=12]:0.046519,(red1[&index=13]:0.001378,red2[&index=14]:0.020523)[&index=15]:17.578136)[&index=16]:0.018202,blue1[&index=11]:0.004197)[&index=17]:3.175116,no_tail_r3[&index=10]:0.010376)[&index=18]:0.129914,no_tail_r2[&index=9]:0.057939)[&index=19]:0.032048,ano_tail_r1[&index=8]:0.011679,(no_tail_l1[&index=7]:0.000166,((((blue_f1[&index=3]:0.006168,blue_f2[&index=4]:0.052331)[&index=20]:0.353005,(red_f1[&index=1]:0.002347,red_f2[&index=2]:0.000498)[&index=21]:12.088110)[&index=22]:2.011813,no_tail_l3[&index=5]:0.060409)[&index=23]:0.020735,no_tail_l2[&index=6]:0.020391)[&index=24]:0.026211)[&index=25]:0.038029)[&index=26];
429300	-471.436	-395.868	-75.5681	((((((red_f2[&index=2]:0.004048,red_f1[&index=1]:0.046690)[&index=21]:9.995552,(blue_f2[&index=4]:0.005680,blue_f1[&index=3]:0.007510)[&index=20]:16.738334)[&index=22]:2.037411,no_tail_l3[&index=5]:0.035832)[&index=23]:0.012091,no_tail_l2[&index=6]:0.053085)[&index=24]:0.088924,no_tail_l1[&index=7]:0.020435)[&index=25]:0.049809,(((blue1[&index=11]:0.019525,(blue2[&index=12]:0.006821,(red1[&index=13]:0.018093,red2[&index=14]:0.008243)[&index=15]:21.578193)[&index=16]:0.039982)[&index=17]:8.986339,no_tail_r3[&index=10]:0.077848)[&index=18]:0.064375,no_tail_r2[&index=9]:0.005231)[&index=19]:0.037026,ano_tail_r1[&index=8]:0.002640)[&index=26];
429400	-465.815	-392.91	-72.9049	((no_tail_r2[&index=9]:0.017426,(no_tail_r3[&index=10]:0.088685,(((red2[&index=14]:0.019502,red1[&index=13]:0.025075)[&index=15]:25.115474,blue2[&index=12]:0.039389)[&index=16]:0.009727,blue1[&index=11]:0.005568)[&index=17]:4.396129)[&index=18]:0.066849)[&index=19]:0.034195,ano_tail_r1[&index=8]:0.013613,(no_tail_l1[&index=7]:0.006992,(no_tail_l2[&index=6]:0.026454,(((red_f1[&index=1]:0.000142,red_f2[&index=2]:0.012163)[&index=21]:3.349831,(blue_f2[&index=4]:0.005247,blue_f1[&index=3]:0.006877)[&index=20]:7.498244)[&index=22]:5.736940,no_tail_l3[&index=5]:0.033527)[&index=23]:0.026237)[&index=24]:0.012849)[&index=25]:0.076104)[&index=26];
429500	-458.198	-386.852	-71.3458	(ano_tail_r1[&index=8]:0.022438,((no_tail_r3[&index=10]:0.000417,(blue1[&index=11]:0.015188,((red1[&index=13]:0.004523,red2[&index=14]:0.002410)[&index=15]:19.848529,blue2[&index=12]:0.003456)[&index=16]:0.012301)[&index=17]:6.747173)[&index=18]:0.054037,no_tail_r2[&index=9]:0.031559)[&index=19]:0.009040,(no_tail_l1[&index=7]:0.025582,(no_tail_l2[&index=6]:0.018919,(((red_f1[&index=1]:0.001111,red_f2[&index=2]:0.003440)[&index=21]:4.426043,(blue_f2[&index=4]:0.010273,blue_f1[&index=3]:0.003300)[&index=20]:2.908422)[&index=22]:4.533044,no_tail_l3[&index=5]:0.004863)[&index=23]:0.040570)[&index=24]:0.046646)[&index=25]:0.054498)[&index=26];
429600	-467.614	-397.417	-70.1976	(((no_tail_l2[&index=6]:0.053468,(no_tail_l3[&index=5]:0.014019,((blue_f1[&index=3]:0.004080,blue_f2[&index=4]:0.020366)[&index=20]:1.069614,(red_f2[&index=2]:0.037857,red_f1[&index=1]:0.000793)[&index=21]:8.507877)[&index=22]:1.796665)[&index=23]:0.048823)[&index=24]:0.011246,no_tail_l1[&index=7]:0.007296)[&index=25]:0.076050,(((blue1[&index=11]:0.007350,(blue2[&index=12]:0.016221,(red2[&index=14]:0.008596,red1[&index=13]:0.018644)[&index=15]:15.124826)[&index=16]:0.035990)[&index=17]:5.973172,no_tail_r3[&index=10]:0.108907)[&index=18]:0.012566,no_tail_r2[&index=9]:0.054080)[&index=19]:0.055521,ano_tail_r1[&index=8]:0.022952)[&index=26];
429700	-471.849	-402.406	-69.4426	(((no_tail_l2[&index=6]:0.139592,(((blue_f2[&index=4]:0.017260,blue_f1[&index=3]:0.006969)[&index=20]:1.873617,(red_f1[&index=1]:0.034023,red_f2[&index=2]:0.006271)[&index=21]:7.699036)[&index=22]:1.898616,no_tail_l3[&index=5]:0.035505)[&index=23]:0.012683)[&index=24]:0.056694,no_tail_l1[&index=7]:0.008165)[&index=25]:0.002150,ano_tail_r1[&index=8]:0.076016,(no_tail_r2[&index=9]:0.005955,((blue1[&index=11]:0.000545,((red2[&index=14]:0.008143,red1[&index=13]:0.004619)[&index=15]:6.471119,blue2[&index=12]:0.050341)[&index=16]:0.002683)[&index=17]:10.703757,no_tail_r3[&index=10]:0.058880)[&index=18]:0.035810)[&index=19]:0.103321)[&index=26];
429800	-464.585	-393.49	-71.095	((no_tail_l1[&index=7]:0.014492,((((blue_f2[&index=4]:0.007419,blue_f1[&index=3]:0.010633)[&index=20]:8.566720,(red_f1[&index=1]:0.000182,red_f2[&index=2]:0.008541)[&index=21]:4.706296)[&index=22]:0.385678,no_tail_l3[&index=5]:0.024607)[&index=23]:0.081482,no_tail_l2[&index=6]:0.018135)[&index=24]:0.000854)[&index=25]:0.039321,(((blue1[&index=11]:0.005110,(blue2[&index=12]:0.013250,(red2[&index=14]:0.029375,red1[&index=13]:0.038052)[&index=15]:13.638375)[&index=16]:0.001839)[&index=17]:9.820425,no_tail_r3[&index=10]:0.002655)[&index=18]:0.046243,no_tail_r2[&index=9]:0.041701)[&index=19]:0.056203,ano_tail_r1[&index=8]:0.016297)[&index=26];
429900	-471.377	-401.352	-70.0255	((no_tail_r2[&index=9]:0.032944,(no_tail_r3[&index=10]:0.113851,((blue2[&index=12]:0.040181,(red2[&index=14]:0.037390,red1[&index=13]:0.038526)[&index=15]:10.471721)[&index=16]:0.003096,blue1[&index=11]:0.045485)[&index=17]:6.238753)[&index=18]:0.022044)[&index=19]:0.037961,(no_tail_l1[&index=7]:0.022393,(no_tail_l2[&index=6]:0.005943,(((red_f1[&index=1]:0.029595,red_f2[&index=2]:0.000018)[&index=21]:7.656591,(blue_f2[&index=4]:0.025867,blue_f1[&index=3]:0.007386)[&index=20]:6.466412)[&index=22]:0.687987,no_tail_l3[&index=5]:0.005011)[&index=23]:0.038975)[&index=24]:0.042741)[&index=25]:0.119189,ano_tail_r1[&index=8]:0.036293)[&index=26];
430000	-476.741	-406.446	-70.2944	((no_tail_l1[&index=7]:0.045841,((no_tail_l3[&index=5]:0.033617,((red_f2[&index=2]:0.000157,red_f1[&index=1]:0.005464)[&index=21]:6.827367,(blue_f2[&index=4]:0.015152,blue_f1[&index=3]:0.011136)[&index=20]:11.459958)[&index=22]:1.459286)[&index=23]:0.022038,no_tail_l2[&index=6]:0.038748)[&index=24]:0.033197)[&index=25]:0.027404,(no_tail_r2[&index=9]:0.018889,((((red2[&index=14]:0.005211,red1[&index=13]:0.025792)[&index=15]:4.218849,blue2[&index=12]:0.124662)[&index=16]:0.040364,blue1[&index=11]:0.021069)[&index=17]:8.891976,no_tail_r3[&index=10]:0.112635)[&index=18]:0.019060)[&index=19]:0.038876,ano_tail_r1[&index=8]:0.074145)[&index=26];
430100	-459.995	-389.437	-70.5588	(ano_tail_r1[&index=8]:0.014424,((no_tail_l2[&index=6]:0.011709,(no_tail_l3[&index=5]:0.003559,((blue_f2[&index=4]:0.014451,blue_f1[&index=3]:0.003460)[&index=20]:2.102346,(red_f2[&index=2]:0.007268,red_f1[&index=1]:0.007105)[&index=21]:8.200448)[&index=22]:3.404122)[&index=23]:0.023711)[&index=24]:0.019352,no_tail_l1[&index=7]:0.075817)[&index=25]:0.036361,(no_tail_r2[&index=9]:0.004888,((blue1[&index=11]:0.020464,(blue2[&index=12]:0.000745,(red2[&index=14]:0.035131,red1[&index=13]:0.012203)[&index=15]:15.733047)[&index=16]:0.005405)[&index=17]:5.127721,no_tail_r3[&index=10]:0.005209)[&index=18]:0.004101)[&index=19]:0.020070)[&index=26];
430200	-458.116	-388.153	-69.9632	(ano_tail_r1[&index=8]:0.008179,(no_tail_l1[&index=7]:0.008715,((no_tail_l3[&index=5]:0.005358,((blue_f2[&index=4]:0.002545,blue_f1[&index=3]:0.009973)[&index=20]:9.671680,(red_f2[&index=2]:0.029206,red_f1[&index=1]:0.007235)[&index=21]:4.541576)[&index=22]:4.836864)[&index=23]:0.006969,no_tail_l2[&index=6]:0.010629)[&index=24]:0.088124)[&index=25]:0.068242,((((blue2[&index=12]:0.010192,(red1[&index=13]:0.002531,red2[&index=14]:0.011453)[&index=15]:7.053382)[&index=16]:0.000985,blue1[&index=11]:0.009144)[&index=17]:5.505554,no_tail_r3[&index=10]:0.008575)[&index=18]:0.000241,no_tail_r2[&index=9]:0.009000)[&index=19]:0.008794)[&index=26];
430300	-466.324	-395.737	-70.5869	(((no_tail_l2[&index=6]:0.000469,(no_tail_l3[&index=5]:0.001461,((blue_f1[&index=3]:0.011553,blue_f2[&index=4]:0.000407)[&index=20]:1.887615,(red_f1[&index=1]:0.001354,red_f2[&index=2]:0.041854)[&index=21]:9.195400)[&index=22]:2.931557)[&index=23]:0.025489)[&index=24]:0.075119,no_tail_l1[&index=7]:0.124973)[&index=25]:0.105469,(no_tail_r2[&index=9]:0.005327,((((red1[&index=13]:0.008539,red2[&index=14]:0.001982)[&index=15]:5.018942,blue2[&index=12]:0.013813)[&index=16]:0.031484,blue1[&index=11]:0.005318)[&index=17]:15.432527,no_tail_r3[&index=10]:0.052838)[&index=18]:0.023750)[&index=19]:0.020648,ano_tail_r1[&index=8]:0.015622)[&index=26];
430400	-457.666	-387.804	-69.8624	(((no_tail_l2[&index=6]:0.004277,(no_tail_l3[&index=5]:0.063092,((red_f2[&index=2]:0.009475,red_f1[&index=1]:0.000066)[&index=21]:5.334506,(blue_f2[&index=4]:0.001230,blue_f1[&index=3]:0.000417)[&index=20]:2.712922)[&index=22]:3.017808)[&index=23]:0.005547)[&index=24]:0.053044,no_tail_l1[&index=7]:0.000480)[&index=25]:0.055980,((no_tail_r3[&index=10]:0.010923,(blue1[&index=11]:0.029113,((red1[&index=13]:0.017468,red2[&index=14]:0.031289)[&index=15]:16.084409,blue2[&index=12]:0.003443)[&index=16]:0.012848)[&index=17]:3.917770)[&index=18]:0.026423,no_tail_r2[&index=9]:0.012201)[&index=19]:0.003552,ano_tail_r1[&index=8]:0.002735)[&index=26];
430500	-463.495	-391.3	-72.1953	(((no_tail_r3[&index=10]:0.012292,(blue1[&index=11]:0.011130,((red2[&index=14]:0.013322,red1[&index=13]:0.016245)[&index=15]:6.289761,blue2[&index=12]:0.017215)[&index=16]:0.015698)[&index=17]:7.892584)[&index=18]:0.073159,no_tail_r2[&index=9]:0.009539)[&index=19]:0.047905,ano_tail_r1[&index=8]:0.027172,(no_tail_l1[&index=7]:0.002861,((((blue_f1[&index=3]:0.008291,blue_f2[&index=4]:0.006482)[&index=20]:18.477882,(red_f2[&index=2]:0.001838,red_f1[&index=1]:0.021557)[&index=21]:6.617074)[&index=22]:3.397526,no_tail_l3[&index=5]:0.026282)[&index=23]:0.029269,no_tail_l2[&index=6]:0.007857)[&index=24]:0.040532)[&index=25]:0.012056)[&index=26];
430600	-464.172	-392.997	-71.1748	((no_tail_r2[&index=9]:0.007790,((blue1[&index=11]:0.002916,((red2[&index=14]:0.017975,red1[&index=13]:0.002184)[&index=15]:7.949118,blue2[&index=12]:0.032518)[&index=16]:0.009302)[&index=17]:11.747505,no_tail_r3[&index=10]:0.002321)[&index=18]:0.036019)[&index=19]:0.086518,ano_tail_r1[&index=8]:0.019392,(no_tail_l1[&index=7]:0.017430,(no_tail_l2[&index=6]:0.062557,(((red_f1[&index=1]:0.021814,red_f2[&index=2]:0.005461)[&index=21]:4.408872,(blue_f2[&index=4]:0.002441,blue_f1[&index=3]:0.007247)[&index=20]:6.654111)[&index=22]:6.645703,no_tail_l3[&index=5]:0.062356)[&index=23]:0.019449)[&index=24]:0.063264)[&index=25]:0.088853)[&index=26];
430700	-466.618	-394.409	-72.2091	((no_tail_r2[&index=9]:0.012321,((blue1[&index=11]:0.003162,(blue2[&index=12]:0.001853,(red2[&index=14]:0.003691,red1[&index=13]:0.010749)[&index=15]:12.171238)[&index=16]:0.015633)[&index=17]:11.399598,no_tail_r3[&index=10]:0.018158)[&index=18]:0.045442)[&index=19]:0.069292,(((no_tail_l3[&index=5]:0.051782,((red_f2[&index=2]:0.021418,red_f1[&index=1]:0.001304)[&index=21]:0.296339,(blue_f1[&index=3]:0.017771,blue_f2[&index=4]:0.000825)[&index=20]:0.721774)[&index=22]:18.018425)[&index=23]:0.013278,no_tail_l2[&index=6]:0.021180)[&index=24]:0.114514,no_tail_l1[&index=7]:0.004801)[&index=25]:0.098102,ano_tail_r1[&index=8]:0.011749)[&index=26];
430800	-465.141	-394.176	-70.9651	(ano_tail_r1[&index=8]:0.002544,(no_tail_l1[&index=7]:0.027453,((no_tail_l3[&index=5]:0.057467,((blue_f1[&index=3]:0.019409,blue_f2[&index=4]:0.000367)[&index=20]:5.308597,(red_f1[&index=1]:0.021983,red_f2[&index=2]:0.000284)[&index=21]:4.588391)[&index=22]:10.763044)[&index=23]:0.040804,no_tail_l2[&index=6]:0.013361)[&index=24]:0.015905)[&index=25]:0.030517,(((((red1[&index=13]:0.004849,red2[&index=14]:0.002983)[&index=15]:4.577724,blue2[&index=12]:0.018981)[&index=16]:0.042905,blue1[&index=11]:0.026876)[&index=17]:11.252535,no_tail_r3[&index=10]:0.002685)[&index=18]:0.041620,no_tail_r2[&index=9]:0.041312)[&index=19]:0.022029)[&index=26];
430900	-462.728	-392.299	-70.4285	(ano_tail_r1[&index=8]:0.009574,(no_tail_l1[&index=7]:0.010315,((no_tail_l3[&index=5]:0.004027,((red_f2[&index=2]:0.001047,red_f1[&index=1]:0.012001)[&index=21]:11.825532,(blue_f2[&index=4]:0.001602,blue_f1[&index=3]:0.025001)[&index=20]:8.483798)[&index=22]:0.316231)[&index=23]:0.053808,no_tail_l2[&index=6]:0.001770)[&index=24]:0.060921)[&index=25]:0.029062,((no_tail_r3[&index=10]:0.053267,(blue1[&index=11]:0.001408,(blue2[&index=12]:0.004381,(red2[&index=14]:0.003420,red1[&index=13]:0.002967)[&index=15]:9.923339)[&index=16]:0.000539)[&index=17]:3.179193)[&index=18]:0.042318,no_tail_r2[&index=9]:0.088339)[&index=19]:0.107667)[&index=26];
431000	-467.948	-395.131	-72.8162	((no_tail_l1[&index=7]:0.026481,(no_tail_l2[&index=6]:0.090894,(no_tail_l3[&index=5]:0.059373,((red_f2[&index=2]:0.012049,red_f1[&index=1]:0.010666)[&index=21]:13.986458,(blue_f1[&index=3]:0.006103,blue_f2[&index=4]:0.002280)[&index=20]:2.601949)[&index=22]:4.044450)[&index=23]:0.062860)[&index=24]:0.007676)[&index=25]:0.068387,ano_tail_r1[&index=8]:0.014997,(no_tail_r2[&index=9]:0.017072,(no_tail_r3[&index=10]:0.014643,(blue1[&index=11]:0.017532,(blue2[&index=12]:0.010581,(red1[&index=13]:0.003393,red2[&index=14]:0.025363)[&index=15]:20.981530)[&index=16]:0.054305)[&index=17]:3.980792)[&index=18]:0.027761)[&index=19]:0.052376)[&index=26];
431100	-465.877	-396.305	-69.5725	((no_tail_r2[&index=9]:0.010066,((blue1[&index=11]:0.113023,((red1[&index=13]:0.000783,red2[&index=14]:0.002541)[&index=15]:6.379974,blue2[&index=12]:0.001613)[&index=16]:0.014595)[&index=17]:8.396203,no_tail_r3[&index=10]:0.010848)[&index=18]:0.006723)[&index=19]:0.182353,((no_tail_l2[&index=6]:0.010352,(((blue_f2[&index=4]:0.013312,blue_f1[&index=3]:0.004955)[&index=20]:0.968051,(red_f1[&index=1]:0.002707,red_f2[&index=2]:0.001710)[&index=21]:4.865065)[&index=22]:8.809270,no_tail_l3[&index=5]:0.030720)[&index=23]:0.005070)[&index=24]:0.015862,no_tail_l1[&index=7]:0.010180)[&index=25]:0.080407,ano_tail_r1[&index=8]:0.025184)[&index=26];
431200	-465.747	-393.33	-72.4175	((no_tail_r2[&index=9]:0.018520,(no_tail_r3[&index=10]:0.025680,((blue2[&index=12]:0.041454,(red2[&index=14]:0.008428,red1[&index=13]:0.028330)[&index=15]:5.672554)[&index=16]:0.005669,blue1[&index=11]:0.001059)[&index=17]:4.205737)[&index=18]:0.002472)[&index=19]:0.021578,ano_tail_r1[&index=8]:0.007236,(no_tail_l1[&index=7]:0.028802,((((blue_f1[&index=3]:0.010976,blue_f2[&index=4]:0.012684)[&index=20]:10.190485,(red_f2[&index=2]:0.015512,red_f1[&index=1]:0.023605)[&index=21]:21.173347)[&index=22]:2.636111,no_tail_l3[&index=5]:0.008619)[&index=23]:0.010403,no_tail_l2[&index=6]:0.015566)[&index=24]:0.007859)[&index=25]:0.013937)[&index=26];
431300	-466.852	-394.303	-72.549	((((blue1[&index=11]:0.022392,((red1[&index=13]:0.005474,red2[&index=14]:0.013721)[&index=15]:7.678295,blue2[&index=12]:0.002716)[&index=16]:0.010015)[&index=17]:10.888507,no_tail_r3[&index=10]:0.002630)[&index=18]:0.035393,no_tail_r2[&index=9]:0.000549)[&index=19]:0.009363,(((no_tail_l3[&index=5]:0.052398,((blue_f2[&index=4]:0.001492,blue_f1[&index=3]:0.012987)[&index=20]:12.278935,(red_f1[&index=1]:0.004180,red_f2[&index=2]:0.026738)[&index=21]:7.447682)[&index=22]:6.094095)[&index=23]:0.027613,no_tail_l2[&index=6]:0.081542)[&index=24]:0.084662,no_tail_l1[&index=7]:0.038258)[&index=25]:0.008758,ano_tail_r1[&index=8]:0.015784)[&index=26];
431400	-473.744	-401.386	-72.3573	(((((blue2[&index=12]:0.049147,(red2[&index=14]:0.020962,red1[&index=13]:0.027182)[&index=15]:13.637467)[&index=16]:0.001855,blue1[&index=11]:0.008584)[&index=17]:12.895524,no_tail_r3[&index=10]:0.039464)[&index=18]:0.077057,no_tail_r2[&index=9]:0.040544)[&index=19]:0.024132,ano_tail_r1[&index=8]:0.018408,(no_tail_l1[&index=7]:0.012831,((no_tail_l3[&index=5]:0.032682,((blue_f1[&index=3]:0.002723,blue_f2[&index=4]:0.012851)[&index=20]:1.313565,(red_f2[&index=2]:0.047658,red_f1[&index=1]:0.022716)[&index=21]:1.291744)[&index=22]:14.154263)[&index=23]:0.030883,no_tail_l2[&index=6]:0.010662)[&index=24]:0.055196)[&index=25]:0.057440)[&index=26];
431500	-465.165	-394.52	-70.6449	(ano_tail_r1[&index=8]:0.006129,(no_tail_r2[&index=9]:0.016390,(((blue2[&index=12]:0.005807,(red2[&index=14]:0.002273,red1[&index=13]:0.003261)[&index=15]:7.403045)[&index=16]:0.036982,blue1[&index=11]:0.006502)[&index=17]:8.878041,no_tail_r3[&index=10]:0.038893)[&index=18]:0.051824)[&index=19]:0.027593,((no_tail_l2[&index=6]:0.025938,(no_tail_l3[&index=5]:0.010735,((blue_f1[&index=3]:0.009871,blue_f2[&index=4]:0.024755)[&index=20]:11.494399,(red_f2[&index=2]:0.014540,red_f1[&index=1]:0.040829)[&index=21]:4.239101)[&index=22]:2.764248)[&index=23]:0.105401)[&index=24]:0.043282,no_tail_l1[&index=7]:0.015180)[&index=25]:0.058330)[&index=26];
431600	-467.798	-393.239	-74.5588	(((no_tail_l2[&index=6]:0.044329,(no_tail_l3[&index=5]:0.026874,((red_f1[&index=1]:0.002394,red_f2[&index=2]:0.042114)[&index=21]:12.272673,(blue_f1[&index=3]:0.014998,blue_f2[&index=4]:0.024030)[&index=20]:5.614843)[&index=22]:7.057945)[&index=23]:0.005411)[&index=24]:0.054506,no_tail_l1[&index=7]:0.021663)[&index=25]:0.066190,ano_tail_r1[&index=8]:0.000837,(((((red1[&index=13]:0.012369,red2[&index=14]:0.003441)[&index=15]:15.726874,blue2[&index=12]:0.004642)[&index=16]:0.027211,blue1[&index=11]:0.021087)[&index=17]:13.736362,no_tail_r3[&index=10]:0.014386)[&index=18]:0.013696,no_tail_r2[&index=9]:0.053675)[&index=19]:0.030465)[&index=26];
431700	-473.538	-403.257	-70.2816	(((no_tail_r3[&index=10]:0.018337,(((red1[&index=13]:0.018925,red2[&index=14]:0.042842)[&index=15]:19.870766,blue2[&index=12]:0.082703)[&index=16]:0.007434,blue1[&index=11]:0.000154)[&index=17]:6.014209)[&index=18]:0.037298,no_tail_r2[&index=9]:0.003808)[&index=19]:0.006644,ano_tail_r1[&index=8]:0.003055,(no_tail_l1[&index=7]:0.066476,((no_tail_l3[&index=5]:0.033982,((red_f1[&index=1]:0.034547,red_f2[&index=2]:0.007844)[&index=21]:1.795012,(blue_f2[&index=4]:0.028031,blue_f1[&index=3]:0.004979)[&index=20]:0.190379)[&index=22]:5.093465)[&index=23]:0.026120,no_tail_l2[&index=6]:0.049987)[&index=24]:0.038421)[&index=25]:0.031502)[&index=26];
431800	-470.254	-397.019	-73.2348	((((blue1[&index=11]:0.000415,(blue2[&index=12]:0.008470,(red2[&index=14]:0.016227,red1[&index=13]:0.000971)[&index=15]:12.866967)[&index=16]:0.034439)[&index=17]:6.492004,no_tail_r3[&index=10]:0.036870)[&index=18]:0.120672,no_tail_r2[&index=9]:0.007566)[&index=19]:0.125093,(no_tail_l1[&index=7]:0.099783,((no_tail_l3[&index=5]:0.025276,((blue_f2[&index=4]:0.018950,blue_f1[&index=3]:0.000143)[&index=20]:1.959648,(red_f1[&index=1]:0.001109,red_f2[&index=2]:0.010906)[&index=21]:16.429383)[&index=22]:9.796432)[&index=23]:0.013773,no_tail_l2[&index=6]:0.007020)[&index=24]:0.047997)[&index=25]:0.107843,ano_tail_r1[&index=8]:0.044836)[&index=26];
431900	-466.956	-394.509	-72.4473	((no_tail_r2[&index=9]:0.034416,((blue1[&index=11]:0.031177,(blue2[&index=12]:0.010408,(red1[&index=13]:0.005660,red2[&index=14]:0.001607)[&index=15]:7.150404)[&index=16]:0.006654)[&index=17]:12.706742,no_tail_r3[&index=10]:0.044775)[&index=18]:0.004600)[&index=19]:0.117013,(no_tail_l1[&index=7]:0.033605,(no_tail_l2[&index=6]:0.011195,(((red_f2[&index=2]:0.007891,red_f1[&index=1]:0.000811)[&index=21]:5.685288,(blue_f1[&index=3]:0.006158,blue_f2[&index=4]:0.006267)[&index=20]:15.586722)[&index=22]:2.535581,no_tail_l3[&index=5]:0.128071)[&index=23]:0.041202)[&index=24]:0.072711)[&index=25]:0.101601,ano_tail_r1[&index=8]:0.005056)[&index=26];
432000	-464.59	-393.746	-70.8446	((no_tail_r2[&index=9]:0.001248,(((blue2[&index=12]:0.022474,(red2[&index=14]:0.014096,red1[&index=13]:0.008416)[&index=15]:8.107758)[&index=16]:0.058837,blue1[&index=11]:0.009871)[&index=17]:7.660296,no_tail_r3[&index=10]:0.061607)[&index=18]:0.039682)[&index=19]:0.122284,ano_tail_r1[&index=8]:0.008048,((no_tail_l2[&index=6]:0.011165,(((blue_f1[&index=3]:0.004078,blue_f2[&index=4]:0.005678)[&index=20]:5.659949,(red_f2[&index=2]:0.009827,red_f1[&index=1]:0.011108)[&index=21]:13.396529)[&index=22]:0.922879,no_tail_l3[&index=5]:0.007562)[&index=23]:0.028626)[&index=24]:0.024157,no_tail_l1[&index=7]:0.025868)[&index=25]:0.100055)[&index=26];
432100	-464.028	-388.184	-75.8433	(ano_tail_r1[&index=8]:0.033738,(no_tail_r2[&index=9]:0.009171,(no_tail_r3[&index=10]:0.108331,(blue1[&index=11]:0.012241,(blue2[&index=12]:0.000647,(red2[&index=14]:0.006747,red1[&index=13]:0.001067)[&index=15]:9.365919)[&index=16]:0.030284)[&index=17]:18.871025)[&index=18]:0.004261)[&index=19]:0.027909,(no_tail_l1[&index=7]:0.011390,((no_tail_l3[&index=5]:0.100923,((red_f2[&index=2]:0.001072,red_f1[&index=1]:0.000804)[&index=21]:4.832020,(blue_f1[&index=3]:0.000088,blue_f2[&index=4]:0.006776)[&index=20]:7.521052)[&index=22]:20.267104)[&index=23]:0.024407,no_tail_l2[&index=6]:0.001018)[&index=24]:0.026306)[&index=25]:0.050994)[&index=26];
432200	-465.643	-397.159	-68.4836	(ano_tail_r1[&index=8]:0.008712,(((((red_f1[&index=1]:0.007416,red_f2[&index=2]:0.025341)[&index=21]:2.859804,(blue_f1[&index=3]:0.015214,blue_f2[&index=4]:0.001327)[&index=20]:0.564549)[&index=22]:3.636640,no_tail_l3[&index=5]:0.026596)[&index=23]:0.033029,no_tail_l2[&index=6]:0.013160)[&index=24]:0.031421,no_tail_l1[&index=7]:0.017687)[&index=25]:0.038969,(((((red2[&index=14]:0.051777,red1[&index=13]:0.003530)[&index=15]:12.981106,blue2[&index=12]:0.015594)[&index=16]:0.011338,blue1[&index=11]:0.000729)[&index=17]:3.936687,no_tail_r3[&index=10]:0.128273)[&index=18]:0.066754,no_tail_r2[&index=9]:0.003009)[&index=19]:0.038562)[&index=26];
432300	-465.216	-391.732	-73.4839	((no_tail_l1[&index=7]:0.027444,(no_tail_l2[&index=6]:0.012299,(no_tail_l3[&index=5]:0.004613,((blue_f1[&index=3]:0.015989,blue_f2[&index=4]:0.021598)[&index=20]:2.841930,(red_f1[&index=1]:0.000562,red_f2[&index=2]:0.016700)[&index=21]:8.403142)[&index=22]:0.308755)[&index=23]:0.114305)[&index=24]:0.000027)[&index=25]:0.068351,ano_tail_r1[&index=8]:0.024835,(no_tail_r2[&index=9]:0.001589,((blue1[&index=11]:0.022486,(blue2[&index=12]:0.001712,(red1[&index=13]:0.001165,red2[&index=14]:0.004352)[&index=15]:26.730821)[&index=16]:0.002430)[&index=17]:10.790072,no_tail_r3[&index=10]:0.042884)[&index=18]:0.043446)[&index=19]:0.017077)[&index=26];
432400	-467.389	-398.295	-69.0937	(((no_tail_r3[&index=10]:0.042554,((blue2[&index=12]:0.006277,(red2[&index=14]:0.009140,red1[&index=13]:0.006906)[&index=15]:9.513618)[&index=16]:0.034979,blue1[&index=11]:0.016711)[&index=17]:4.019934)[&index=18]:0.038064,no_tail_r2[&index=9]:0.022044)[&index=19]:0.082598,ano_tail_r1[&index=8]:0.014914,(no_tail_l1[&index=7]:0.019603,(no_tail_l2[&index=6]:0.006415,(no_tail_l3[&index=5]:0.055319,((blue_f2[&index=4]:0.075596,blue_f1[&index=3]:0.006852)[&index=20]:5.388846,(red_f1[&index=1]:0.018612,red_f2[&index=2]:0.028055)[&index=21]:4.445699)[&index=22]:3.613589)[&index=23]:0.024005)[&index=24]:0.019652)[&index=25]:0.057481)[&index=26];
432500	-465.105	-393.05	-72.0544	(ano_tail_r1[&index=8]:0.001451,(no_tail_r2[&index=9]:0.001466,(no_tail_r3[&index=10]:0.010490,(blue1[&index=11]:0.023043,(blue2[&index=12]:0.000720,(red2[&index=14]:0.005820,red1[&index=13]:0.015007)[&index=15]:12.038454)[&index=16]:0.014395)[&index=17]:5.322108)[&index=18]:0.157469)[&index=19]:0.060146,(no_tail_l1[&index=7]:0.047637,((no_tail_l3[&index=5]:0.086916,((red_f1[&index=1]:0.011178,red_f2[&index=2]:0.009991)[&index=21]:16.381797,(blue_f1[&index=3]:0.005440,blue_f2[&index=4]:0.017079)[&index=20]:3.351118)[&index=22]:4.688403)[&index=23]:0.010462,no_tail_l2[&index=6]:0.010483)[&index=24]:0.025586)[&index=25]:0.074161)[&index=26];
432600	-466.183	-393.188	-72.9948	(ano_tail_r1[&index=8]:0.053560,((((blue2[&index=12]:0.008783,(red1[&index=13]:0.024110,red2[&index=14]:0.006270)[&index=15]:11.916176)[&index=16]:0.012522,blue1[&index=11]:0.006714)[&index=17]:4.634342,no_tail_r3[&index=10]:0.054083)[&index=18]:0.024916,no_tail_r2[&index=9]:0.002075)[&index=19]:0.048126,(no_tail_l1[&index=7]:0.014166,((((red_f1[&index=1]:0.029476,red_f2[&index=2]:0.005240)[&index=21]:3.069497,(blue_f2[&index=4]:0.003417,blue_f1[&index=3]:0.011919)[&index=20]:14.141596)[&index=22]:12.754358,no_tail_l3[&index=5]:0.088566)[&index=23]:0.016958,no_tail_l2[&index=6]:0.030883)[&index=24]:0.015658)[&index=25]:0.099360)[&index=26];
432700	-465.181	-389.252	-75.9287	((((((blue_f1[&index=3]:0.010692,blue_f2[&index=4]:0.001252)[&index=20]:12.518483,(red_f1[&index=1]:0.004823,red_f2[&index=2]:0.008466)[&index=21]:16.657895)[&index=22]:5.382730,no_tail_l3[&index=5]:0.024001)[&index=23]:0.056631,no_tail_l2[&index=6]:0.010117)[&index=24]:0.030420,no_tail_l1[&index=7]:0.007108)[&index=25]:0.047747,((no_tail_r3[&index=10]:0.013570,(blue1[&index=11]:0.010663,(blue2[&index=12]:0.038603,(red2[&index=14]:0.008345,red1[&index=13]:0.004851)[&index=15]:10.509871)[&index=16]:0.038211)[&index=17]:16.247511)[&index=18]:0.032026,no_tail_r2[&index=9]:0.004554)[&index=19]:0.035479,ano_tail_r1[&index=8]:0.038390)[&index=26];
432800	-465.203	-395.761	-69.4424	((((((red1[&index=13]:0.002037,red2[&index=14]:0.003647)[&index=15]:1.705021,blue2[&index=12]:0.006604)[&index=16]:0.013794,blue1[&index=11]:0.024864)[&index=17]:6.795746,no_tail_r3[&index=10]:0.053314)[&index=18]:0.024310,no_tail_r2[&index=9]:0.006548)[&index=19]:0.060868,(no_tail_l1[&index=7]:0.019534,(no_tail_l2[&index=6]:0.010221,(((red_f1[&index=1]:0.009394,red_f2[&index=2]:0.037179)[&index=21]:7.114784,(blue_f2[&index=4]:0.022858,blue_f1[&index=3]:0.001744)[&index=20]:8.263252)[&index=22]:4.954360,no_tail_l3[&index=5]:0.004227)[&index=23]:0.019475)[&index=24]:0.098703)[&index=25]:0.026367,ano_tail_r1[&index=8]:0.032214)[&index=26];
432900	-470.622	-399.472	-71.1503	((no_tail_l1[&index=7]:0.019503,(no_tail_l2[&index=6]:0.043806,(no_tail_l3[&index=5]:0.029575,((blue_f2[&index=4]:0.060627,blue_f1[&index=3]:0.019170)[&index=20]:5.914997,(red_f1[&index=1]:0.003306,red_f2[&index=2]:0.017833)[&index=21]:14.772659)[&index=22]:3.516508)[&index=23]:0.027410)[&index=24]:0.000450)[&index=25]:0.151203,ano_tail_r1[&index=8]:0.037638,((no_tail_r3[&index=10]:0.096288,(blue1[&index=11]:0.039604,(blue2[&index=12]:0.003135,(red1[&index=13]:0.001373,red2[&index=14]:0.003919)[&index=15]:6.561195)[&index=16]:0.012182)[&index=17]:6.453152)[&index=18]:0.046276,no_tail_r2[&index=9]:0.006211)[&index=19]:0.012632)[&index=26];
433000	-469.37	-399.348	-70.0218	(ano_tail_r1[&index=8]:0.051708,(no_tail_l1[&index=7]:0.002986,(no_tail_l2[&index=6]:0.040460,(((blue_f1[&index=3]:0.001880,blue_f2[&index=4]:0.003523)[&index=20]:1.616104,(red_f2[&index=2]:0.007059,red_f1[&index=1]:0.037004)[&index=21]:7.743900)[&index=22]:6.518337,no_tail_l3[&index=5]:0.149795)[&index=23]:0.059312)[&index=24]:0.130521)[&index=25]:0.011872,((no_tail_r3[&index=10]:0.039685,((blue2[&index=12]:0.029791,(red1[&index=13]:0.012667,red2[&index=14]:0.009621)[&index=15]:10.665348)[&index=16]:0.003358,blue1[&index=11]:0.008725)[&index=17]:5.008302)[&index=18]:0.032298,no_tail_r2[&index=9]:0.002546)[&index=19]:0.021166)[&index=26];
433100	-460.455	-391.065	-69.3903	((((blue1[&index=11]:0.002448,((red1[&index=13]:0.010237,red2[&index=14]:0.006705)[&index=15]:7.366694,blue2[&index=12]:0.008992)[&index=16]:0.004476)[&index=17]:8.320732,no_tail_r3[&index=10]:0.006487)[&index=18]:0.042424,no_tail_r2[&index=9]:0.028917)[&index=19]:0.020668,(((((blue_f1[&index=3]:0.004529,blue_f2[&index=4]:0.001998)[&index=20]:3.259580,(red_f1[&index=1]:0.018840,red_f2[&index=2]:0.000044)[&index=21]:9.261621)[&index=22]:0.334606,no_tail_l3[&index=5]:0.050868)[&index=23]:0.075681,no_tail_l2[&index=6]:0.033864)[&index=24]:0.048176,no_tail_l1[&index=7]:0.003964)[&index=25]:0.092174,ano_tail_r1[&index=8]:0.045731)[&index=26];
433200	-460.235	-390.357	-69.8784	((no_tail_l1[&index=7]:0.016173,(no_tail_l2[&index=6]:0.005583,(((red_f1[&index=1]:0.000899,red_f2[&index=2]:0.010459)[&index=21]:10.899263,(blue_f1[&index=3]:0.007903,blue_f2[&index=4]:0.004619)[&index=20]:1.823327)[&index=22]:2.663616,no_tail_l3[&index=5]:0.069590)[&index=23]:0.128901)[&index=24]:0.049206)[&index=25]:0.061297,((no_tail_r3[&index=10]:0.032771,(((red2[&index=14]:0.004350,red1[&index=13]:0.007264)[&index=15]:11.574105,blue2[&index=12]:0.005270)[&index=16]:0.003996,blue1[&index=11]:0.002842)[&index=17]:4.006709)[&index=18]:0.050379,no_tail_r2[&index=9]:0.041071)[&index=19]:0.011523,ano_tail_r1[&index=8]:0.009821)[&index=26];
433300	-469.758	-396.73	-73.0277	(ano_tail_r1[&index=8]:0.005161,(no_tail_r2[&index=9]:0.016989,(no_tail_r3[&index=10]:0.033284,(blue1[&index=11]:0.014324,(blue2[&index=12]:0.011098,(red1[&index=13]:0.003965,red2[&index=14]:0.028103)[&index=15]:17.332163)[&index=16]:0.026723)[&index=17]:8.166967)[&index=18]:0.028230)[&index=19]:0.107208,((no_tail_l2[&index=6]:0.005686,(no_tail_l3[&index=5]:0.089891,((red_f2[&index=2]:0.001420,red_f1[&index=1]:0.014596)[&index=21]:4.135639,(blue_f1[&index=3]:0.001250,blue_f2[&index=4]:0.015877)[&index=20]:6.374385)[&index=22]:10.528760)[&index=23]:0.047390)[&index=24]:0.179285,no_tail_l1[&index=7]:0.014562)[&index=25]:0.054781)[&index=26];
433400	-465.554	-392.318	-73.237	((no_tail_l1[&index=7]:0.012389,((no_tail_l3[&index=5]:0.061142,((blue_f2[&index=4]:0.015313,blue_f1[&index=3]:0.002873)[&index=20]:6.988603,(red_f1[&index=1]:0.000061,red_f2[&index=2]:0.008349)[&index=21]:6.090954)[&index=22]:0.941605)[&index=23]:0.025894,no_tail_l2[&index=6]:0.001063)[&index=24]:0.030057)[&index=25]:0.117586,(no_tail_r2[&index=9]:0.044784,(no_tail_r3[&index=10]:0.006415,((blue2[&index=12]:0.000633,(red1[&index=13]:0.032203,red2[&index=14]:0.001491)[&index=15]:29.516459)[&index=16]:0.013101,blue1[&index=11]:0.037554)[&index=17]:4.179095)[&index=18]:0.039666)[&index=19]:0.107277,ano_tail_r1[&index=8]:0.009257)[&index=26];
433500	-479.28	-403.773	-75.5065	(ano_tail_r1[&index=8]:0.009825,((((blue2[&index=12]:0.026037,(red1[&index=13]:0.012852,red2[&index=14]:0.000297)[&index=15]:16.439774)[&index=16]:0.018515,blue1[&index=11]:0.026380)[&index=17]:20.093681,no_tail_r3[&index=10]:0.056481)[&index=18]:0.027507,no_tail_r2[&index=9]:0.158016)[&index=19]:0.028309,(no_tail_l1[&index=7]:0.077307,((no_tail_l3[&index=5]:0.051288,((blue_f2[&index=4]:0.018162,blue_f1[&index=3]:0.004681)[&index=20]:0.735751,(red_f1[&index=1]:0.019049,red_f2[&index=2]:0.025716)[&index=21]:7.163138)[&index=22]:14.417840)[&index=23]:0.088677,no_tail_l2[&index=6]:0.048736)[&index=24]:0.005026)[&index=25]:0.078316)[&index=26];
433600	-468.899	-401.263	-67.6364	(ano_tail_r1[&index=8]:0.026333,(no_tail_l1[&index=7]:0.003171,((no_tail_l3[&index=5]:0.024440,((red_f1[&index=1]:0.004186,red_f2[&index=2]:0.013485)[&index=21]:0.425921,(blue_f1[&index=3]:0.007850,blue_f2[&index=4]:0.021803)[&index=20]:2.322912)[&index=22]:7.846064)[&index=23]:0.108389,no_tail_l2[&index=6]:0.038212)[&index=24]:0.055045)[&index=25]:0.051359,((no_tail_r3[&index=10]:0.007803,(((red2[&index=14]:0.021332,red1[&index=13]:0.008987)[&index=15]:6.369089,blue2[&index=12]:0.015647)[&index=16]:0.023631,blue1[&index=11]:0.029331)[&index=17]:2.801669)[&index=18]:0.001480,no_tail_r2[&index=9]:0.037670)[&index=19]:0.015112)[&index=26];
433700	-470.663	-394.31	-76.3532	((no_tail_r2[&index=9]:0.004788,((blue1[&index=11]:0.013877,((red2[&index=14]:0.003062,red1[&index=13]:0.011632)[&index=15]:30.882791,blue2[&index=12]:0.022563)[&index=16]:0.037051)[&index=17]:3.575824,no_tail_r3[&index=10]:0.017117)[&index=18]:0.054420)[&index=19]:0.023818,ano_tail_r1[&index=8]:0.029211,((no_tail_l2[&index=6]:0.072474,(no_tail_l3[&index=5]:0.088360,((red_f2[&index=2]:0.028812,red_f1[&index=1]:0.014730)[&index=21]:20.833488,(blue_f1[&index=3]:0.016616,blue_f2[&index=4]:0.004687)[&index=20]:6.560792)[&index=22]:1.486484)[&index=23]:0.009250)[&index=24]:0.028846,no_tail_l1[&index=7]:0.002219)[&index=25]:0.042238)[&index=26];
433800	-461.227	-393.441	-67.7852	(ano_tail_r1[&index=8]:0.011133,(no_tail_l1[&index=7]:0.009173,(no_tail_l2[&index=6]:0.037342,(no_tail_l3[&index=5]:0.040120,((red_f1[&index=1]:0.011143,red_f2[&index=2]:0.048398)[&index=21]:5.776184,(blue_f1[&index=3]:0.009264,blue_f2[&index=4]:0.004736)[&index=20]:2.642968)[&index=22]:1.373082)[&index=23]:0.021321)[&index=24]:0.014277)[&index=25]:0.083699,(no_tail_r2[&index=9]:0.020739,(no_tail_r3[&index=10]:0.020402,((blue2[&index=12]:0.012207,(red2[&index=14]:0.007718,red1[&index=13]:0.007737)[&index=15]:8.176316)[&index=16]:0.030691,blue1[&index=11]:0.004770)[&index=17]:2.563355)[&index=18]:0.035668)[&index=19]:0.062371)[&index=26];
433900	-475.791	-398.893	-76.8982	(ano_tail_r1[&index=8]:0.027589,(((((blue_f1[&index=3]:0.010333,blue_f2[&index=4]:0.004464)[&index=20]:11.576995,(red_f2[&index=2]:0.013888,red_f1[&index=1]:0.004686)[&index=21]:23.508660)[&index=22]:0.293311,no_tail_l3[&index=5]:0.038101)[&index=23]:0.023990,no_tail_l2[&index=6]:0.115352)[&index=24]:0.024441,no_tail_l1[&index=7]:0.003184)[&index=25]:0.054098,(no_tail_r2[&index=9]:0.007093,(((blue2[&index=12]:0.032788,(red1[&index=13]:0.030256,red2[&index=14]:0.019105)[&index=15]:18.941990)[&index=16]:0.001776,blue1[&index=11]:0.079633)[&index=17]:11.624235,no_tail_r3[&index=10]:0.000624)[&index=18]:0.059835)[&index=19]:0.093781)[&index=26];
434000	-465.52	-391.328	-74.1914	((no_tail_r2[&index=9]:0.020588,(no_tail_r3[&index=10]:0.067101,(blue1[&index=11]:0.001303,((red2[&index=14]:0.016128,red1[&index=13]:0.006651)[&index=15]:13.453849,blue2[&index=12]:0.006515)[&index=16]:0.017801)[&index=17]:23.324228)[&index=18]:0.041713)[&index=19]:0.036198,(no_tail_l1[&index=7]:0.012288,(no_tail_l2[&index=6]:0.006930,(no_tail_l3[&index=5]:0.014339,((blue_f1[&index=3]:0.017011,blue_f2[&index=4]:0.036658)[&index=20]:8.895364,(red_f1[&index=1]:0.018838,red_f2[&index=2]:0.001543)[&index=21]:6.062569)[&index=22]:0.904710)[&index=23]:0.018276)[&index=24]:0.046570)[&index=25]:0.018140,ano_tail_r1[&index=8]:0.010760)[&index=26];
434100	-470.462	-400.157	-70.3053	(((no_tail_r3[&index=10]:0.085262,(((red1[&index=13]:0.044883,red2[&index=14]:0.026101)[&index=15]:12.742679,blue2[&index=12]:0.039747)[&index=16]:0.021640,blue1[&index=11]:0.003610)[&index=17]:7.765736)[&index=18]:0.002717,no_tail_r2[&index=9]:0.002146)[&index=19]:0.020601,ano_tail_r1[&index=8]:0.043002,(((((red_f2[&index=2]:0.022025,red_f1[&index=1]:0.044277)[&index=21]:2.887946,(blue_f2[&index=4]:0.004333,blue_f1[&index=3]:0.004542)[&index=20]:8.752780)[&index=22]:0.818706,no_tail_l3[&index=5]:0.078658)[&index=23]:0.011037,no_tail_l2[&index=6]:0.024277)[&index=24]:0.094584,no_tail_l1[&index=7]:0.000926)[&index=25]:0.083421)[&index=26];
434200	-466.775	-393.964	-72.8113	(ano_tail_r1[&index=8]:0.011258,((no_tail_r3[&index=10]:0.018958,(blue1[&index=11]:0.016746,(blue2[&index=12]:0.039235,(red2[&index=14]:0.027025,red1[&index=13]:0.045945)[&index=15]:8.072149)[&index=16]:0.009276)[&index=17]:12.910276)[&index=18]:0.009820,no_tail_r2[&index=9]:0.004921)[&index=19]:0.049967,((no_tail_l2[&index=6]:0.048205,(no_tail_l3[&index=5]:0.035014,((red_f2[&index=2]:0.009204,red_f1[&index=1]:0.021482)[&index=21]:1.880503,(blue_f2[&index=4]:0.011674,blue_f1[&index=3]:0.000059)[&index=20]:13.467447)[&index=22]:9.348859)[&index=23]:0.020654)[&index=24]:0.045595,no_tail_l1[&index=7]:0.001389)[&index=25]:0.050041)[&index=26];
434300	-462.209	-387.22	-74.9892	(((no_tail_r3[&index=10]:0.020656,((blue2[&index=12]:0.010171,(red1[&index=13]:0.002749,red2[&index=14]:0.007583)[&index=15]:7.292296)[&index=16]:0.000655,blue1[&index=11]:0.028443)[&index=17]:14.596042)[&index=18]:0.017994,no_tail_r2[&index=9]:0.002661)[&index=19]:0.027058,ano_tail_r1[&index=8]:0.029518,(((((red_f2[&index=2]:0.007248,red_f1[&index=1]:0.011386)[&index=21]:5.942522,(blue_f2[&index=4]:0.014824,blue_f1[&index=3]:0.005503)[&index=20]:18.123772)[&index=22]:10.737265,no_tail_l3[&index=5]:0.026188)[&index=23]:0.055808,no_tail_l2[&index=6]:0.010259)[&index=24]:0.021025,no_tail_l1[&index=7]:0.005822)[&index=25]:0.047521)[&index=26];
434400	-469.908	-396.065	-73.8433	((no_tail_l1[&index=7]:0.043792,(no_tail_l2[&index=6]:0.009475,(no_tail_l3[&index=5]:0.052710,((red_f1[&index=1]:0.018642,red_f2[&index=2]:0.002565)[&index=21]:1.220879,(blue_f2[&index=4]:0.006469,blue_f1[&index=3]:0.027560)[&index=20]:18.096461)[&index=22]:1.782160)[&index=23]:0.034264)[&index=24]:0.048275)[&index=25]:0.086834,(no_tail_r2[&index=9]:0.017426,(no_tail_r3[&index=10]:0.018043,(((red2[&index=14]:0.011913,red1[&index=13]:0.029513)[&index=15]:14.325664,blue2[&index=12]:0.010498)[&index=16]:0.035016,blue1[&index=11]:0.027768)[&index=17]:15.302984)[&index=18]:0.015189)[&index=19]:0.087463,ano_tail_r1[&index=8]:0.003715)[&index=26];
434500	-471.046	-402.252	-68.7943	(((no_tail_r3[&index=10]:0.023494,(((red2[&index=14]:0.030875,red1[&index=13]:0.034852)[&index=15]:9.629915,blue2[&index=12]:0.000154)[&index=16]:0.034461,blue1[&index=11]:0.023310)[&index=17]:4.898727)[&index=18]:0.031163,no_tail_r2[&index=9]:0.002851)[&index=19]:0.076356,((no_tail_l2[&index=6]:0.007381,(no_tail_l3[&index=5]:0.016260,((red_f2[&index=2]:0.025697,red_f1[&index=1]:0.012715)[&index=21]:7.354721,(blue_f1[&index=3]:0.011512,blue_f2[&index=4]:0.052096)[&index=20]:2.608424)[&index=22]:0.975396)[&index=23]:0.120500)[&index=24]:0.011628,no_tail_l1[&index=7]:0.042465)[&index=25]:0.012292,ano_tail_r1[&index=8]:0.033465)[&index=26];
434600	-462.766	-391.71	-71.0559	((no_tail_l1[&index=7]:0.008897,((((red_f2[&index=2]:0.000791,red_f1[&index=1]:0.002147)[&index=21]:9.567833,(blue_f2[&index=4]:0.012640,blue_f1[&index=3]:0.017133)[&index=20]:11.488272)[&index=22]:1.094942,no_tail_l3[&index=5]:0.088808)[&index=23]:0.011535,no_tail_l2[&index=6]:0.002797)[&index=24]:0.097340)[&index=25]:0.034962,ano_tail_r1[&index=8]:0.006596,(no_tail_r2[&index=9]:0.007087,((blue1[&index=11]:0.000506,(blue2[&index=12]:0.013260,(red1[&index=13]:0.032729,red2[&index=14]:0.002401)[&index=15]:5.410687)[&index=16]:0.010228)[&index=17]:9.351776,no_tail_r3[&index=10]:0.007788)[&index=18]:0.088525)[&index=19]:0.018605)[&index=26];
434700	-475.939	-403.817	-72.1219	(ano_tail_r1[&index=8]:0.076565,((no_tail_l2[&index=6]:0.017768,(((blue_f2[&index=4]:0.036727,blue_f1[&index=3]:0.015698)[&index=20]:4.327024,(red_f1[&index=1]:0.007670,red_f2[&index=2]:0.007402)[&index=21]:12.942641)[&index=22]:2.009717,no_tail_l3[&index=5]:0.053457)[&index=23]:0.022297)[&index=24]:0.054699,no_tail_l1[&index=7]:0.004088)[&index=25]:0.036280,(no_tail_r2[&index=9]:0.173437,(((blue2[&index=12]:0.007326,(red2[&index=14]:0.039055,red1[&index=13]:0.000188)[&index=15]:7.396300)[&index=16]:0.048500,blue1[&index=11]:0.000963)[&index=17]:15.265326,no_tail_r3[&index=10]:0.002418)[&index=18]:0.012233)[&index=19]:0.150947)[&index=26];
434800	-479.937	-401.081	-78.8568	(ano_tail_r1[&index=8]:0.034348,(no_tail_r2[&index=9]:0.001798,(no_tail_r3[&index=10]:0.085121,(((red2[&index=14]:0.020182,red1[&index=13]:0.019032)[&index=15]:8.741907,blue2[&index=12]:0.005937)[&index=16]:0.009063,blue1[&index=11]:0.008524)[&index=17]:22.855854)[&index=18]:0.040753)[&index=19]:0.099692,((no_tail_l2[&index=6]:0.085682,(no_tail_l3[&index=5]:0.102346,((blue_f2[&index=4]:0.006761,blue_f1[&index=3]:0.000973)[&index=20]:5.286858,(red_f2[&index=2]:0.001713,red_f1[&index=1]:0.000555)[&index=21]:22.328636)[&index=22]:16.315246)[&index=23]:0.004911)[&index=24]:0.001711,no_tail_l1[&index=7]:0.109749)[&index=25]:0.215686)[&index=26];
434900	-465.07	-396.762	-68.3081	((no_tail_l1[&index=7]:0.049170,(no_tail_l2[&index=6]:0.023145,(((red_f2[&index=2]:0.003028,red_f1[&index=1]:0.002706)[&index=21]:4.331481,(blue_f2[&index=4]:0.019856,blue_f1[&index=3]:0.018325)[&index=20]:5.604260)[&index=22]:4.558428,no_tail_l3[&index=5]:0.004484)[&index=23]:0.007882)[&index=24]:0.029250)[&index=25]:0.082102,ano_tail_r1[&index=8]:0.025181,(no_tail_r2[&index=9]:0.002770,(no_tail_r3[&index=10]:0.070062,(blue1[&index=11]:0.012886,((red2[&index=14]:0.016587,red1[&index=13]:0.004253)[&index=15]:5.531886,blue2[&index=12]:0.034475)[&index=16]:0.057634)[&index=17]:3.109800)[&index=18]:0.018612)[&index=19]:0.021121)[&index=26];
435000	-469.035	-395.653	-73.3817	(((no_tail_r3[&index=10]:0.001427,(blue1[&index=11]:0.024436,(blue2[&index=12]:0.018934,(red2[&index=14]:0.002637,red1[&index=13]:0.005351)[&index=15]:23.643656)[&index=16]:0.019232)[&index=17]:2.484769)[&index=18]:0.027010,no_tail_r2[&index=9]:0.007071)[&index=19]:0.117592,(((no_tail_l3[&index=5]:0.000209,((blue_f1[&index=3]:0.033291,blue_f2[&index=4]:0.022310)[&index=20]:6.630170,(red_f1[&index=1]:0.014981,red_f2[&index=2]:0.010960)[&index=21]:3.454151)[&index=22]:12.340495)[&index=23]:0.017732,no_tail_l2[&index=6]:0.038124)[&index=24]:0.004930,no_tail_l1[&index=7]:0.014975)[&index=25]:0.050539,ano_tail_r1[&index=8]:0.022323)[&index=26];
435100	-471.627	-392.359	-79.2678	((no_tail_r2[&index=9]:0.020544,(no_tail_r3[&index=10]:0.064247,(blue1[&index=11]:0.027803,(blue2[&index=12]:0.000152,(red2[&index=14]:0.010749,red1[&index=13]:0.017544)[&index=15]:12.028542)[&index=16]:0.002899)[&index=17]:9.906939)[&index=18]:0.002622)[&index=19]:0.062505,ano_tail_r1[&index=8]:0.021314,(no_tail_l1[&index=7]:0.015204,((no_tail_l3[&index=5]:0.045094,((blue_f2[&index=4]:0.020850,blue_f1[&index=3]:0.005099)[&index=20]:2.005754,(red_f2[&index=2]:0.001790,red_f1[&index=1]:0.016858)[&index=21]:23.779337)[&index=22]:30.199302)[&index=23]:0.092916,no_tail_l2[&index=6]:0.022775)[&index=24]:0.009202)[&index=25]:0.057748)[&index=26];
435200	-463.783	-391.078	-72.7051	((((((red_f1[&index=1]:0.000921,red_f2[&index=2]:0.020250)[&index=21]:2.514403,(blue_f2[&index=4]:0.000348,blue_f1[&index=3]:0.024733)[&index=20]:21.782680)[&index=22]:6.951775,no_tail_l3[&index=5]:0.008126)[&index=23]:0.007403,no_tail_l2[&index=6]:0.014052)[&index=24]:0.033559,no_tail_l1[&index=7]:0.014054)[&index=25]:0.104353,((no_tail_r3[&index=10]:0.049887,(((red1[&index=13]:0.010931,red2[&index=14]:0.024925)[&index=15]:9.251388,blue2[&index=12]:0.014151)[&index=16]:0.015510,blue1[&index=11]:0.009408)[&index=17]:4.690545)[&index=18]:0.005062,no_tail_r2[&index=9]:0.024488)[&index=19]:0.014538,ano_tail_r1[&index=8]:0.037180)[&index=26];
435300	-474.952	-400.933	-74.0188	((no_tail_l1[&index=7]:0.031971,(no_tail_l2[&index=6]:0.020534,(((red_f2[&index=2]:0.021347,red_f1[&index=1]:0.024261)[&index=21]:5.603717,(blue_f1[&index=3]:0.039569,blue_f2[&index=4]:0.012333)[&index=20]:12.866219)[&index=22]:4.871225,no_tail_l3[&index=5]:0.031026)[&index=23]:0.001927)[&index=24]:0.016677)[&index=25]:0.128172,ano_tail_r1[&index=8]:0.002062,(no_tail_r2[&index=9]:0.087815,(no_tail_r3[&index=10]:0.167992,(blue1[&index=11]:0.001695,((red2[&index=14]:0.010943,red1[&index=13]:0.018179)[&index=15]:22.118200,blue2[&index=12]:0.003912)[&index=16]:0.043084)[&index=17]:6.025122)[&index=18]:0.032351)[&index=19]:0.012801)[&index=26];
435400	-466.649	-393.714	-72.9348	(((no_tail_r3[&index=10]:0.029870,(blue1[&index=11]:0.005476,((red2[&index=14]:0.005260,red1[&index=13]:0.021833)[&index=15]:1.996913,blue2[&index=12]:0.009344)[&index=16]:0.000338)[&index=17]:9.237190)[&index=18]:0.004628,no_tail_r2[&index=9]:0.002851)[&index=19]:0.048343,ano_tail_r1[&index=8]:0.006298,(no_tail_l1[&index=7]:0.012786,(no_tail_l2[&index=6]:0.005494,(no_tail_l3[&index=5]:0.005802,((blue_f1[&index=3]:0.029952,blue_f2[&index=4]:0.011322)[&index=20]:1.749991,(red_f1[&index=1]:0.001096,red_f2[&index=2]:0.018030)[&index=21]:21.816197)[&index=22]:11.552539)[&index=23]:0.078900)[&index=24]:0.093550)[&index=25]:0.028918)[&index=26];
435500	-469.976	-397.869	-72.107	((((((blue_f2[&index=4]:0.000669,blue_f1[&index=3]:0.004100)[&index=20]:0.997690,(red_f2[&index=2]:0.000324,red_f1[&index=1]:0.018896)[&index=21]:23.985722)[&index=22]:5.879412,no_tail_l3[&index=5]:0.024782)[&index=23]:0.025852,no_tail_l2[&index=6]:0.040565)[&index=24]:0.016269,no_tail_l1[&index=7]:0.042727)[&index=25]:0.178558,(((blue1[&index=11]:0.006610,((red1[&index=13]:0.010426,red2[&index=14]:0.009060)[&index=15]:7.076722,blue2[&index=12]:0.063797)[&index=16]:0.009849)[&index=17]:3.988605,no_tail_r3[&index=10]:0.031961)[&index=18]:0.020139,no_tail_r2[&index=9]:0.072023)[&index=19]:0.124380,ano_tail_r1[&index=8]:0.004831)[&index=26];
435600	-460.686	-389.288	-71.3978	(ano_tail_r1[&index=8]:0.000282,(((((red_f1[&index=1]:0.006833,red_f2[&index=2]:0.004147)[&index=21]:13.591227,(blue_f2[&index=4]:0.010478,blue_f1[&index=3]:0.001538)[&index=20]:8.806792)[&index=22]:1.214690,no_tail_l3[&index=5]:0.017456)[&index=23]:0.007713,no_tail_l2[&index=6]:0.035439)[&index=24]:0.004934,no_tail_l1[&index=7]:0.015389)[&index=25]:0.055497,(((blue1[&index=11]:0.055543,((red1[&index=13]:0.008245,red2[&index=14]:0.001113)[&index=15]:5.687732,blue2[&index=12]:0.008796)[&index=16]:0.003214)[&index=17]:9.504618,no_tail_r3[&index=10]:0.005854)[&index=18]:0.001022,no_tail_r2[&index=9]:0.026665)[&index=19]:0.012781)[&index=26];
435700	-470.895	-397.095	-73.8002	(ano_tail_r1[&index=8]:0.021277,(no_tail_r2[&index=9]:0.023140,((blue1[&index=11]:0.057977,((red2[&index=14]:0.009579,red1[&index=13]:0.039419)[&index=15]:6.061007,blue2[&index=12]:0.013267)[&index=16]:0.015233)[&index=17]:16.307785,no_tail_r3[&index=10]:0.024975)[&index=18]:0.057650)[&index=19]:0.081286,(no_tail_l1[&index=7]:0.000207,((((blue_f2[&index=4]:0.003519,blue_f1[&index=3]:0.026657)[&index=20]:1.850913,(red_f1[&index=1]:0.005213,red_f2[&index=2]:0.008494)[&index=21]:4.254119)[&index=22]:22.150857,no_tail_l3[&index=5]:0.018032)[&index=23]:0.033875,no_tail_l2[&index=6]:0.001054)[&index=24]:0.017559)[&index=25]:0.017008)[&index=26];
435800	-464.451	-392.487	-71.9639	((no_tail_l1[&index=7]:0.047060,((no_tail_l3[&index=5]:0.005247,((blue_f1[&index=3]:0.005992,blue_f2[&index=4]:0.000158)[&index=20]:8.939736,(red_f2[&index=2]:0.013804,red_f1[&index=1]:0.035420)[&index=21]:8.855915)[&index=22]:4.634034)[&index=23]:0.053986,no_tail_l2[&index=6]:0.025160)[&index=24]:0.063866)[&index=25]:0.034965,(no_tail_r2[&index=9]:0.018529,((blue1[&index=11]:0.023873,(blue2[&index=12]:0.002749,(red2[&index=14]:0.007775,red1[&index=13]:0.004021)[&index=15]:15.255053)[&index=16]:0.014449)[&index=17]:3.709507,no_tail_r3[&index=10]:0.023232)[&index=18]:0.037924)[&index=19]:0.099315,ano_tail_r1[&index=8]:0.006474)[&index=26];
435900	-471.836	-397.639	-74.1972	(((no_tail_r3[&index=10]:0.041904,((blue2[&index=12]:0.000881,(red1[&index=13]:0.031654,red2[&index=14]:0.011101)[&index=15]:17.815595)[&index=16]:0.004986,blue1[&index=11]:0.023239)[&index=17]:18.369454)[&index=18]:0.012554,no_tail_r2[&index=9]:0.037013)[&index=19]:0.106121,(no_tail_l1[&index=7]:0.015130,(no_tail_l2[&index=6]:0.051864,(((blue_f1[&index=3]:0.006923,blue_f2[&index=4]:0.013553)[&index=20]:2.252993,(red_f2[&index=2]:0.005674,red_f1[&index=1]:0.011875)[&index=21]:8.766854)[&index=22]:5.237489,no_tail_l3[&index=5]:0.046468)[&index=23]:0.000928)[&index=24]:0.133574)[&index=25]:0.019351,ano_tail_r1[&index=8]:0.067952)[&index=26];
436000	-471.391	-401.147	-70.2442	((((((blue_f2[&index=4]:0.004687,blue_f1[&index=3]:0.002463)[&index=20]:7.189668,(red_f2[&index=2]:0.001730,red_f1[&index=1]:0.012786)[&index=21]:14.107907)[&index=22]:0.676180,no_tail_l3[&index=5]:0.014689)[&index=23]:0.144526,no_tail_l2[&index=6]:0.001736)[&index=24]:0.007651,no_tail_l1[&index=7]:0.189056)[&index=25]:0.089746,ano_tail_r1[&index=8]:0.021150,(no_tail_r2[&index=9]:0.017331,((blue1[&index=11]:0.008715,(blue2[&index=12]:0.013380,(red1[&index=13]:0.022943,red2[&index=14]:0.047940)[&index=15]:7.640780)[&index=16]:0.032272)[&index=17]:3.007266,no_tail_r3[&index=10]:0.029167)[&index=18]:0.005508)[&index=19]:0.030664)[&index=26];
436100	-468.148	-397.334	-70.8143	(ano_tail_r1[&index=8]:0.006028,(((no_tail_l3[&index=5]:0.023651,((blue_f2[&index=4]:0.061126,blue_f1[&index=3]:0.009319)[&index=20]:3.782451,(red_f1[&index=1]:0.034567,red_f2[&index=2]:0.029557)[&index=21]:9.202915)[&index=22]:3.203236)[&index=23]:0.019674,no_tail_l2[&index=6]:0.009502)[&index=24]:0.042324,no_tail_l1[&index=7]:0.016307)[&index=25]:0.092662,(no_tail_r2[&index=9]:0.004896,(no_tail_r3[&index=10]:0.044786,(((red2[&index=14]:0.023836,red1[&index=13]:0.008054)[&index=15]:14.004347,blue2[&index=12]:0.059185)[&index=16]:0.002019,blue1[&index=11]:0.021358)[&index=17]:5.436891)[&index=18]:0.012632)[&index=19]:0.019056)[&index=26];
436200	-466.125	-394.265	-71.8604	(ano_tail_r1[&index=8]:0.001438,(no_tail_l1[&index=7]:0.037809,((no_tail_l3[&index=5]:0.044820,((blue_f1[&index=3]:0.017513,blue_f2[&index=4]:0.009955)[&index=20]:4.005040,(red_f2[&index=2]:0.001320,red_f1[&index=1]:0.005126)[&index=21]:12.767814)[&index=22]:3.925614)[&index=23]:0.027384,no_tail_l2[&index=6]:0.014398)[&index=24]:0.158302)[&index=25]:0.036839,(no_tail_r2[&index=9]:0.004314,(no_tail_r3[&index=10]:0.053534,(blue1[&index=11]:0.019008,((red2[&index=14]:0.011915,red1[&index=13]:0.000650)[&index=15]:14.602924,blue2[&index=12]:0.001436)[&index=16]:0.051321)[&index=17]:5.477330)[&index=18]:0.008425)[&index=19]:0.116587)[&index=26];
436300	-477.307	-398.94	-78.3675	(((no_tail_r3[&index=10]:0.001553,(((red2[&index=14]:0.002545,red1[&index=13]:0.004636)[&index=15]:9.193533,blue2[&index=12]:0.010328)[&index=16]:0.020675,blue1[&index=11]:0.005504)[&index=17]:11.531269)[&index=18]:0.050304,no_tail_r2[&index=9]:0.024507)[&index=19]:0.092108,ano_tail_r1[&index=8]:0.136718,((no_tail_l2[&index=6]:0.014194,(no_tail_l3[&index=5]:0.037507,((blue_f2[&index=4]:0.021203,blue_f1[&index=3]:0.046075)[&index=20]:34.150969,(red_f2[&index=2]:0.008084,red_f1[&index=1]:0.002737)[&index=21]:4.512672)[&index=22]:13.875447)[&index=23]:0.013335)[&index=24]:0.110961,no_tail_l1[&index=7]:0.048059)[&index=25]:0.021437)[&index=26];
436400	-468.098	-397.869	-70.2292	(((no_tail_r3[&index=10]:0.056537,(((red1[&index=13]:0.004390,red2[&index=14]:0.000206)[&index=15]:6.495028,blue2[&index=12]:0.005306)[&index=16]:0.012588,blue1[&index=11]:0.004395)[&index=17]:5.002873)[&index=18]:0.011835,no_tail_r2[&index=9]:0.073341)[&index=19]:0.031315,((no_tail_l2[&index=6]:0.000721,(((blue_f2[&index=4]:0.013254,blue_f1[&index=3]:0.016205)[&index=20]:12.652960,(red_f2[&index=2]:0.022072,red_f1[&index=1]:0.027186)[&index=21]:7.763626)[&index=22]:0.708318,no_tail_l3[&index=5]:0.048732)[&index=23]:0.105035)[&index=24]:0.046047,no_tail_l1[&index=7]:0.004039)[&index=25]:0.040658,ano_tail_r1[&index=8]:0.098505)[&index=26];
436500	-464.664	-394.381	-70.283	((((blue1[&index=11]:0.005929,((red2[&index=14]:0.008952,red1[&index=13]:0.003094)[&index=15]:8.439616,blue2[&index=12]:0.004491)[&index=16]:0.001003)[&index=17]:3.512101,no_tail_r3[&index=10]:0.002402)[&index=18]:0.032599,no_tail_r2[&index=9]:0.009382)[&index=19]:0.110609,ano_tail_r1[&index=8]:0.091904,(((((blue_f2[&index=4]:0.010466,blue_f1[&index=3]:0.009742)[&index=20]:4.556566,(red_f1[&index=1]:0.035483,red_f2[&index=2]:0.009570)[&index=21]:13.807577)[&index=22]:2.624805,no_tail_l3[&index=5]:0.080551)[&index=23]:0.031607,no_tail_l2[&index=6]:0.023460)[&index=24]:0.030671,no_tail_l1[&index=7]:0.004204)[&index=25]:0.067290)[&index=26];
436600	-462.652	-390.662	-71.9906	((((blue1[&index=11]:0.028560,((red2[&index=14]:0.008805,red1[&index=13]:0.036274)[&index=15]:13.359480,blue2[&index=12]:0.009524)[&index=16]:0.004718)[&index=17]:8.231392,no_tail_r3[&index=10]:0.047636)[&index=18]:0.012178,no_tail_r2[&index=9]:0.008938)[&index=19]:0.055530,(no_tail_l1[&index=7]:0.016123,(no_tail_l2[&index=6]:0.049481,(((red_f2[&index=2]:0.011504,red_f1[&index=1]:0.002940)[&index=21]:4.312249,(blue_f1[&index=3]:0.001349,blue_f2[&index=4]:0.002289)[&index=20]:9.855435)[&index=22]:5.803726,no_tail_l3[&index=5]:0.052541)[&index=23]:0.029251)[&index=24]:0.059833)[&index=25]:0.045331,ano_tail_r1[&index=8]:0.006986)[&index=26];
436700	-467.275	-399.497	-67.7784	((((((red_f2[&index=2]:0.006034,red_f1[&index=1]:0.015202)[&index=21]:9.598725,(blue_f1[&index=3]:0.007130,blue_f2[&index=4]:0.002703)[&index=20]:0.514770)[&index=22]:3.663389,no_tail_l3[&index=5]:0.036196)[&index=23]:0.053821,no_tail_l2[&index=6]:0.085261)[&index=24]:0.087025,no_tail_l1[&index=7]:0.002859)[&index=25]:0.099884,ano_tail_r1[&index=8]:0.018499,((no_tail_r3[&index=10]:0.088256,((blue2[&index=12]:0.000256,(red1[&index=13]:0.019940,red2[&index=14]:0.006752)[&index=15]:1.820955)[&index=16]:0.028165,blue1[&index=11]:0.000128)[&index=17]:4.738762)[&index=18]:0.039831,no_tail_r2[&index=9]:0.052806)[&index=19]:0.003544)[&index=26];
436800	-466.306	-396.137	-70.1686	((no_tail_l1[&index=7]:0.020926,(no_tail_l2[&index=6]:0.004451,(((red_f2[&index=2]:0.019233,red_f1[&index=1]:0.002948)[&index=21]:4.266034,(blue_f1[&index=3]:0.004624,blue_f2[&index=4]:0.018459)[&index=20]:12.204720)[&index=22]:4.124226,no_tail_l3[&index=5]:0.029826)[&index=23]:0.027335)[&index=24]:0.127948)[&index=25]:0.027003,(no_tail_r2[&index=9]:0.014298,(no_tail_r3[&index=10]:0.036417,(blue1[&index=11]:0.002409,(blue2[&index=12]:0.042174,(red2[&index=14]:0.003977,red1[&index=13]:0.015318)[&index=15]:6.006207)[&index=16]:0.032641)[&index=17]:5.796572)[&index=18]:0.086017)[&index=19]:0.009583,ano_tail_r1[&index=8]:0.018655)[&index=26];
436900	-468.157	-400.623	-67.5345	(ano_tail_r1[&index=8]:0.035905,(((no_tail_l3[&index=5]:0.055615,((red_f2[&index=2]:0.005290,red_f1[&index=1]:0.007431)[&index=21]:7.795067,(blue_f1[&index=3]:0.013732,blue_f2[&index=4]:0.011257)[&index=20]:2.070781)[&index=22]:2.421331)[&index=23]:0.080068,no_tail_l2[&index=6]:0.020977)[&index=24]:0.014559,no_tail_l1[&index=7]:0.100210)[&index=25]:0.051379,(no_tail_r2[&index=9]:0.050186,((blue1[&index=11]:0.018443,(blue2[&index=12]:0.008315,(red2[&index=14]:0.000942,red1[&index=13]:0.016429)[&index=15]:2.210475)[&index=16]:0.005692)[&index=17]:4.619925,no_tail_r3[&index=10]:0.060597)[&index=18]:0.054699)[&index=19]:0.042186)[&index=26];
437000	-472.417	-398.933	-73.4837	(((((blue2[&index=12]:0.019677,(red2[&index=14]:0.017045,red1[&index=13]:0.004023)[&index=15]:17.002643)[&index=16]:0.014323,blue1[&index=11]:0.016480)[&index=17]:4.485209,no_tail_r3[&index=10]:0.096810)[&index=18]:0.014761,no_tail_r2[&index=9]:0.019394)[&index=19]:0.118576,ano_tail_r1[&index=8]:0.000962,(((no_tail_l3[&index=5]:0.116732,((blue_f2[&index=4]:0.004268,blue_f1[&index=3]:0.016811)[&index=20]:5.845448,(red_f2[&index=2]:0.002579,red_f1[&index=1]:0.028857)[&index=21]:20.235994)[&index=22]:1.196535)[&index=23]:0.001221,no_tail_l2[&index=6]:0.092892)[&index=24]:0.102456,no_tail_l1[&index=7]:0.011703)[&index=25]:0.052215)[&index=26];
437100	-469.919	-395.402	-74.5173	(ano_tail_r1[&index=8]:0.022527,(no_tail_r2[&index=9]:0.000123,(no_tail_r3[&index=10]:0.073222,(blue1[&index=11]:0.045529,(blue2[&index=12]:0.037732,(red1[&index=13]:0.012504,red2[&index=14]:0.009739)[&index=15]:12.399419)[&index=16]:0.009270)[&index=17]:17.931178)[&index=18]:0.044538)[&index=19]:0.029887,((no_tail_l2[&index=6]:0.028979,(((blue_f1[&index=3]:0.021889,blue_f2[&index=4]:0.006400)[&index=20]:13.282405,(red_f1[&index=1]:0.000123,red_f2[&index=2]:0.008881)[&index=21]:5.914435)[&index=22]:4.551108,no_tail_l3[&index=5]:0.140707)[&index=23]:0.013876)[&index=24]:0.028021,no_tail_l1[&index=7]:0.011053)[&index=25]:0.062033)[&index=26];
437200	-463.753	-392.483	-71.2702	(ano_tail_r1[&index=8]:0.049208,((no_tail_r3[&index=10]:0.006272,(blue1[&index=11]:0.004417,((red1[&index=13]:0.000903,red2[&index=14]:0.022224)[&index=15]:14.585236,blue2[&index=12]:0.015763)[&index=16]:0.018663)[&index=17]:5.541557)[&index=18]:0.042669,no_tail_r2[&index=9]:0.028143)[&index=19]:0.076765,(no_tail_l1[&index=7]:0.013330,((((blue_f1[&index=3]:0.022498,blue_f2[&index=4]:0.007573)[&index=20]:9.500580,(red_f2[&index=2]:0.010700,red_f1[&index=1]:0.012335)[&index=21]:1.655263)[&index=22]:6.646469,no_tail_l3[&index=5]:0.086437)[&index=23]:0.012122,no_tail_l2[&index=6]:0.001734)[&index=24]:0.042973)[&index=25]:0.046169)[&index=26];
437300	-465.863	-394.08	-71.7828	(ano_tail_r1[&index=8]:0.034481,(((no_tail_l3[&index=5]:0.006503,((blue_f2[&index=4]:0.012095,blue_f1[&index=3]:0.024936)[&index=20]:10.154442,(red_f1[&index=1]:0.002775,red_f2[&index=2]:0.008338)[&index=21]:4.067923)[&index=22]:6.503680)[&index=23]:0.037253,no_tail_l2[&index=6]:0.063286)[&index=24]:0.084480,no_tail_l1[&index=7]:0.021582)[&index=25]:0.145586,((no_tail_r3[&index=10]:0.012261,((blue2[&index=12]:0.027071,(red1[&index=13]:0.002728,red2[&index=14]:0.011041)[&index=15]:5.768709)[&index=16]:0.008832,blue1[&index=11]:0.007271)[&index=17]:13.956804)[&index=18]:0.031338,no_tail_r2[&index=9]:0.001818)[&index=19]:0.017743)[&index=26];
437400	-476.882	-401.399	-75.4836	((no_tail_r2[&index=9]:0.027134,(((blue2[&index=12]:0.015885,(red1[&index=13]:0.005632,red2[&index=14]:0.029350)[&index=15]:19.546388)[&index=16]:0.021165,blue1[&index=11]:0.001441)[&index=17]:3.568627,no_tail_r3[&index=10]:0.044853)[&index=18]:0.047940)[&index=19]:0.029740,ano_tail_r1[&index=8]:0.005789,(((((red_f2[&index=2]:0.063042,red_f1[&index=1]:0.011195)[&index=21]:1.758551,(blue_f1[&index=3]:0.006955,blue_f2[&index=4]:0.030193)[&index=20]:24.918594)[&index=22]:9.034775,no_tail_l3[&index=5]:0.001485)[&index=23]:0.006614,no_tail_l2[&index=6]:0.057769)[&index=24]:0.027751,no_tail_l1[&index=7]:0.037811)[&index=25]:0.218343)[&index=26];
437500	-462.102	-388.45	-73.6519	((no_tail_l1[&index=7]:0.030692,((((blue_f1[&index=3]:0.018388,blue_f2[&index=4]:0.003228)[&index=20]:3.274474,(red_f2[&index=2]:0.008014,red_f1[&index=1]:0.004378)[&index=21]:4.126424)[&index=22]:24.572757,no_tail_l3[&index=5]:0.007799)[&index=23]:0.048513,no_tail_l2[&index=6]:0.005711)[&index=24]:0.041832)[&index=25]:0.089657,ano_tail_r1[&index=8]:0.001828,(no_tail_r2[&index=9]:0.054547,((blue1[&index=11]:0.007899,((red1[&index=13]:0.009904,red2[&index=14]:0.004271)[&index=15]:11.853248,blue2[&index=12]:0.007420)[&index=16]:0.008529)[&index=17]:6.126142,no_tail_r3[&index=10]:0.013659)[&index=18]:0.000607)[&index=19]:0.038795)[&index=26];
437600	-470.733	-399.464	-71.2695	((((no_tail_l3[&index=5]:0.130637,((blue_f1[&index=3]:0.001068,blue_f2[&index=4]:0.008479)[&index=20]:15.611227,(red_f1[&index=1]:0.002440,red_f2[&index=2]:0.004618)[&index=21]:2.961025)[&index=22]:7.558348)[&index=23]:0.008983,no_tail_l2[&index=6]:0.065472)[&index=24]:0.050667,no_tail_l1[&index=7]:0.020010)[&index=25]:0.067301,ano_tail_r1[&index=8]:0.173522,(no_tail_r2[&index=9]:0.061119,((blue1[&index=11]:0.011059,((red2[&index=14]:0.003974,red1[&index=13]:0.019149)[&index=15]:5.856194,blue2[&index=12]:0.015880)[&index=16]:0.004688)[&index=17]:5.772322,no_tail_r3[&index=10]:0.018486)[&index=18]:0.005186)[&index=19]:0.014400)[&index=26];
437700	-455.491	-386.438	-69.0523	((no_tail_r2[&index=9]:0.010977,((((red2[&index=14]:0.000931,red1[&index=13]:0.016035)[&index=15]:9.229211,blue2[&index=12]:0.003336)[&index=16]:0.021321,blue1[&index=11]:0.004131)[&index=17]:7.159986,no_tail_r3[&index=10]:0.046373)[&index=18]:0.016046)[&index=19]:0.044213,ano_tail_r1[&index=8]:0.001730,(no_tail_l1[&index=7]:0.008910,(no_tail_l2[&index=6]:0.002332,(((red_f2[&index=2]:0.013998,red_f1[&index=1]:0.001512)[&index=21]:6.020893,(blue_f1[&index=3]:0.000533,blue_f2[&index=4]:0.006775)[&index=20]:3.126826)[&index=22]:1.414304,no_tail_l3[&index=5]:0.056892)[&index=23]:0.029343)[&index=24]:0.049403)[&index=25]:0.074508)[&index=26];
437800	-463.475	-392.481	-70.9935	((no_tail_l1[&index=7]:0.005756,(no_tail_l2[&index=6]:0.063576,(no_tail_l3[&index=5]:0.025685,((blue_f2[&index=4]:0.016434,blue_f1[&index=3]:0.000144)[&index=20]:10.036881,(red_f2[&index=2]:0.009173,red_f1[&index=1]:0.008052)[&index=21]:5.653236)[&index=22]:1.639905)[&index=23]:0.012913)[&index=24]:0.034959)[&index=25]:0.132629,((no_tail_r3[&index=10]:0.001819,(blue1[&index=11]:0.026844,(blue2[&index=12]:0.022838,(red2[&index=14]:0.012485,red1[&index=13]:0.019922)[&index=15]:13.897052)[&index=16]:0.009749)[&index=17]:5.305615)[&index=18]:0.045346,no_tail_r2[&index=9]:0.009314)[&index=19]:0.040368,ano_tail_r1[&index=8]:0.035656)[&index=26];
437900	-464.402	-394.136	-70.2669	(((no_tail_l2[&index=6]:0.058946,(((blue_f2[&index=4]:0.012758,blue_f1[&index=3]:0.008265)[&index=20]:3.644638,(red_f2[&index=2]:0.025777,red_f1[&index=1]:0.026792)[&index=21]:11.840950)[&index=22]:1.242264,no_tail_l3[&index=5]:0.010011)[&index=23]:0.029997)[&index=24]:0.067665,no_tail_l1[&index=7]:0.004291)[&index=25]:0.062239,ano_tail_r1[&index=8]:0.073311,(no_tail_r2[&index=9]:0.014880,(no_tail_r3[&index=10]:0.020619,(blue1[&index=11]:0.007343,(blue2[&index=12]:0.012124,(red2[&index=14]:0.025554,red1[&index=13]:0.002681)[&index=15]:10.740566)[&index=16]:0.005740)[&index=17]:5.424820)[&index=18]:0.039209)[&index=19]:0.032286)[&index=26];
438000	-471.065	-396.526	-74.539	(ano_tail_r1[&index=8]:0.009139,(((((red2[&index=14]:0.007596,red1[&index=13]:0.000209)[&index=15]:10.713665,blue2[&index=12]:0.022239)[&index=16]:0.005189,blue1[&index=11]:0.031769)[&index=17]:19.285989,no_tail_r3[&index=10]:0.004011)[&index=18]:0.016219,no_tail_r2[&index=9]:0.019081)[&index=19]:0.038669,((no_tail_l2[&index=6]:0.058312,(((blue_f2[&index=4]:0.035121,blue_f1[&index=3]:0.026512)[&index=20]:17.961139,(red_f2[&index=2]:0.026861,red_f1[&index=1]:0.009448)[&index=21]:1.477499)[&index=22]:4.783155,no_tail_l3[&index=5]:0.028475)[&index=23]:0.105373)[&index=24]:0.029905,no_tail_l1[&index=7]:0.035165)[&index=25]:0.063387)[&index=26];
438100	-463.562	-394.842	-68.7197	((((((red_f1[&index=1]:0.010919,red_f2[&index=2]:0.010605)[&index=21]:9.402497,(blue_f1[&index=3]:0.013195,blue_f2[&index=4]:0.006323)[&index=20]:2.035558)[&index=22]:0.339340,no_tail_l3[&index=5]:0.018203)[&index=23]:0.002876,no_tail_l2[&index=6]:0.032721)[&index=24]:0.037425,no_tail_l1[&index=7]:0.027340)[&index=25]:0.059152,ano_tail_r1[&index=8]:0.009433,((no_tail_r3[&index=10]:0.034739,(blue1[&index=11]:0.076171,(blue2[&index=12]:0.012983,(red2[&index=14]:0.005723,red1[&index=13]:0.041093)[&index=15]:9.265251)[&index=16]:0.010762)[&index=17]:4.165517)[&index=18]:0.019202,no_tail_r2[&index=9]:0.016855)[&index=19]:0.043574)[&index=26];
438200	-463.351	-393.326	-70.025	(((no_tail_l2[&index=6]:0.004051,(no_tail_l3[&index=5]:0.020982,((red_f1[&index=1]:0.005014,red_f2[&index=2]:0.001652)[&index=21]:0.429580,(blue_f2[&index=4]:0.023915,blue_f1[&index=3]:0.010476)[&index=20]:9.139283)[&index=22]:3.343287)[&index=23]:0.026842)[&index=24]:0.040261,no_tail_l1[&index=7]:0.054051)[&index=25]:0.035992,ano_tail_r1[&index=8]:0.013610,(no_tail_r2[&index=9]:0.012481,((((red1[&index=13]:0.021094,red2[&index=14]:0.019454)[&index=15]:2.944509,blue2[&index=12]:0.000242)[&index=16]:0.004474,blue1[&index=11]:0.010632)[&index=17]:15.996611,no_tail_r3[&index=10]:0.010581)[&index=18]:0.008816)[&index=19]:0.045903)[&index=26];
438300	-462.529	-393.219	-69.3102	((no_tail_l1[&index=7]:0.028684,(no_tail_l2[&index=6]:0.015440,(((red_f2[&index=2]:0.007185,red_f1[&index=1]:0.003013)[&index=21]:6.307813,(blue_f2[&index=4]:0.009695,blue_f1[&index=3]:0.010923)[&index=20]:3.017021)[&index=22]:1.474503,no_tail_l3[&index=5]:0.051753)[&index=23]:0.058660)[&index=24]:0.012290)[&index=25]:0.098664,((no_tail_r3[&index=10]:0.001576,(((red1[&index=13]:0.018882,red2[&index=14]:0.031991)[&index=15]:12.379154,blue2[&index=12]:0.008193)[&index=16]:0.004349,blue1[&index=11]:0.011705)[&index=17]:4.986876)[&index=18]:0.002856,no_tail_r2[&index=9]:0.044403)[&index=19]:0.035962,ano_tail_r1[&index=8]:0.028600)[&index=26];
438400	-467.995	-394.008	-73.9869	((((no_tail_l3[&index=5]:0.042180,((blue_f1[&index=3]:0.026501,blue_f2[&index=4]:0.008650)[&index=20]:15.043390,(red_f1[&index=1]:0.020027,red_f2[&index=2]:0.007072)[&index=21]:11.493139)[&index=22]:9.933032)[&index=23]:0.050804,no_tail_l2[&index=6]:0.014680)[&index=24]:0.058174,no_tail_l1[&index=7]:0.029752)[&index=25]:0.032282,(no_tail_r2[&index=9]:0.010308,((blue1[&index=11]:0.029013,((red2[&index=14]:0.006503,red1[&index=13]:0.008032)[&index=15]:7.974271,blue2[&index=12]:0.005642)[&index=16]:0.013940)[&index=17]:7.069510,no_tail_r3[&index=10]:0.054342)[&index=18]:0.002007)[&index=19]:0.031321,ano_tail_r1[&index=8]:0.068845)[&index=26];
438500	-469.442	-397.135	-72.3074	(ano_tail_r1[&index=8]:0.007017,((no_tail_r3[&index=10]:0.036807,((blue2[&index=12]:0.021692,(red2[&index=14]:0.001382,red1[&index=13]:0.006364)[&index=15]:11.306783)[&index=16]:0.015767,blue1[&index=11]:0.034400)[&index=17]:12.340409)[&index=18]:0.001625,no_tail_r2[&index=9]:0.043620)[&index=19]:0.068409,(no_tail_l1[&index=7]:0.027550,(no_tail_l2[&index=6]:0.003848,(((blue_f2[&index=4]:0.004905,blue_f1[&index=3]:0.008306)[&index=20]:0.902996,(red_f2[&index=2]:0.020299,red_f1[&index=1]:0.011096)[&index=21]:9.307909)[&index=22]:9.106596,no_tail_l3[&index=5]:0.037320)[&index=23]:0.123953)[&index=24]:0.160730)[&index=25]:0.036261)[&index=26];
438600	-466.029	-396.914	-69.1148	(ano_tail_r1[&index=8]:0.007873,(no_tail_l1[&index=7]:0.004734,((((red_f2[&index=2]:0.013798,red_f1[&index=1]:0.013619)[&index=21]:0.906049,(blue_f2[&index=4]:0.022650,blue_f1[&index=3]:0.023544)[&index=20]:6.166627)[&index=22]:10.845470,no_tail_l3[&index=5]:0.063336)[&index=23]:0.043715,no_tail_l2[&index=6]:0.007268)[&index=24]:0.034706)[&index=25]:0.089106,(no_tail_r2[&index=9]:0.022086,((blue1[&index=11]:0.016361,(blue2[&index=12]:0.048442,(red1[&index=13]:0.007520,red2[&index=14]:0.011896)[&index=15]:6.454836)[&index=16]:0.008236)[&index=17]:2.787007,no_tail_r3[&index=10]:0.062291)[&index=18]:0.004783)[&index=19]:0.006843)[&index=26];
438700	-472.929	-394.925	-78.0038	((((no_tail_l3[&index=5]:0.030909,((red_f2[&index=2]:0.001116,red_f1[&index=1]:0.011398)[&index=21]:31.233274,(blue_f2[&index=4]:0.056860,blue_f1[&index=3]:0.041551)[&index=20]:4.258901)[&index=22]:9.954204)[&index=23]:0.029798,no_tail_l2[&index=6]:0.005123)[&index=24]:0.019364,no_tail_l1[&index=7]:0.037293)[&index=25]:0.030954,ano_tail_r1[&index=8]:0.032423,((no_tail_r3[&index=10]:0.044836,(blue1[&index=11]:0.000524,(blue2[&index=12]:0.017250,(red1[&index=13]:0.014997,red2[&index=14]:0.006945)[&index=15]:14.394787)[&index=16]:0.018143)[&index=17]:11.785694)[&index=18]:0.033403,no_tail_r2[&index=9]:0.016654)[&index=19]:0.041632)[&index=26];
438800	-460.239	-391.006	-69.2333	(ano_tail_r1[&index=8]:0.041710,(no_tail_r2[&index=9]:0.001902,(no_tail_r3[&index=10]:0.063800,(blue1[&index=11]:0.006294,(blue2[&index=12]:0.016568,(red1[&index=13]:0.006772,red2[&index=14]:0.015343)[&index=15]:11.934287)[&index=16]:0.022144)[&index=17]:3.499257)[&index=18]:0.002190)[&index=19]:0.013394,(((((blue_f2[&index=4]:0.000759,blue_f1[&index=3]:0.010168)[&index=20]:3.176786,(red_f1[&index=1]:0.001193,red_f2[&index=2]:0.014917)[&index=21]:8.314744)[&index=22]:0.809542,no_tail_l3[&index=5]:0.013771)[&index=23]:0.057979,no_tail_l2[&index=6]:0.068357)[&index=24]:0.053519,no_tail_l1[&index=7]:0.007176)[&index=25]:0.112712)[&index=26];
438900	-463.718	-393.116	-70.6018	(ano_tail_r1[&index=8]:0.005995,(no_tail_r2[&index=9]:0.041977,(no_tail_r3[&index=10]:0.008855,(blue1[&index=11]:0.008101,(blue2[&index=12]:0.050687,(red2[&index=14]:0.003906,red1[&index=13]:0.009101)[&index=15]:15.336872)[&index=16]:0.009761)[&index=17]:5.193689)[&index=18]:0.045018)[&index=19]:0.027907,((no_tail_l2[&index=6]:0.062947,(no_tail_l3[&index=5]:0.027748,((red_f1[&index=1]:0.015388,red_f2[&index=2]:0.010132)[&index=21]:10.626233,(blue_f1[&index=3]:0.019418,blue_f2[&index=4]:0.021927)[&index=20]:1.397485)[&index=22]:2.123146)[&index=23]:0.028243)[&index=24]:0.016236,no_tail_l1[&index=7]:0.001027)[&index=25]:0.016081)[&index=26];
439000	-472.349	-404.173	-68.1766	(ano_tail_r1[&index=8]:0.000821,((no_tail_l2[&index=6]:0.033611,(no_tail_l3[&index=5]:0.025627,((blue_f2[&index=4]:0.005948,blue_f1[&index=3]:0.053396)[&index=20]:2.792419,(red_f2[&index=2]:0.034181,red_f1[&index=1]:0.023500)[&index=21]:7.236359)[&index=22]:0.670175)[&index=23]:0.029942)[&index=24]:0.036384,no_tail_l1[&index=7]:0.081074)[&index=25]:0.066554,((no_tail_r3[&index=10]:0.045061,(blue1[&index=11]:0.007627,((red2[&index=14]:0.005155,red1[&index=13]:0.029924)[&index=15]:8.222722,blue2[&index=12]:0.024533)[&index=16]:0.060990)[&index=17]:3.344919)[&index=18]:0.029258,no_tail_r2[&index=9]:0.081237)[&index=19]:0.040494)[&index=26];
439100	-464.533	-393.431	-71.1016	(ano_tail_r1[&index=8]:0.002819,((no_tail_r3[&index=10]:0.015475,(((red2[&index=14]:0.040412,red1[&index=13]:0.015067)[&index=15]:9.014524,blue2[&index=12]:0.001661)[&index=16]:0.001135,blue1[&index=11]:0.048316)[&index=17]:4.088959)[&index=18]:0.025542,no_tail_r2[&index=9]:0.012319)[&index=19]:0.036381,(no_tail_l1[&index=7]:0.015396,(no_tail_l2[&index=6]:0.005496,(no_tail_l3[&index=5]:0.002107,((red_f1[&index=1]:0.024340,red_f2[&index=2]:0.004991)[&index=21]:5.380718,(blue_f2[&index=4]:0.009219,blue_f1[&index=3]:0.001055)[&index=20]:17.357526)[&index=22]:1.222248)[&index=23]:0.038759)[&index=24]:0.054482)[&index=25]:0.187840)[&index=26];
439200	-466.818	-392.273	-74.5453	(ano_tail_r1[&index=8]:0.002373,(no_tail_r2[&index=9]:0.050119,(no_tail_r3[&index=10]:0.007591,(((red2[&index=14]:0.012853,red1[&index=13]:0.004990)[&index=15]:27.008861,blue2[&index=12]:0.014894)[&index=16]:0.036447,blue1[&index=11]:0.004872)[&index=17]:1.937388)[&index=18]:0.019123)[&index=19]:0.002000,(((no_tail_l3[&index=5]:0.020599,((red_f2[&index=2]:0.005734,red_f1[&index=1]:0.028906)[&index=21]:22.300467,(blue_f1[&index=3]:0.002314,blue_f2[&index=4]:0.012954)[&index=20]:0.385530)[&index=22]:2.746187)[&index=23]:0.026996,no_tail_l2[&index=6]:0.003175)[&index=24]:0.067827,no_tail_l1[&index=7]:0.021928)[&index=25]:0.101317)[&index=26];
439300	-474.849	-397.445	-77.4042	((no_tail_r2[&index=9]:0.086993,(no_tail_r3[&index=10]:0.005129,(((red1[&index=13]:0.042593,red2[&index=14]:0.000613)[&index=15]:25.890028,blue2[&index=12]:0.014331)[&index=16]:0.006083,blue1[&index=11]:0.011512)[&index=17]:11.564079)[&index=18]:0.008035)[&index=19]:0.046805,ano_tail_r1[&index=8]:0.061690,(no_tail_l1[&index=7]:0.032642,(no_tail_l2[&index=6]:0.003592,(((blue_f2[&index=4]:0.006297,blue_f1[&index=3]:0.032807)[&index=20]:8.864775,(red_f1[&index=1]:0.008977,red_f2[&index=2]:0.016661)[&index=21]:17.410535)[&index=22]:4.781573,no_tail_l3[&index=5]:0.096988)[&index=23]:0.018867)[&index=24]:0.027951)[&index=25]:0.080508)[&index=26];
439400	-463.817	-387.941	-75.8752	(ano_tail_r1[&index=8]:0.035799,(no_tail_l1[&index=7]:0.020920,(no_tail_l2[&index=6]:0.020384,(((red_f2[&index=2]:0.003790,red_f1[&index=1]:0.005498)[&index=21]:2.369262,(blue_f1[&index=3]:0.006768,blue_f2[&index=4]:0.015664)[&index=20]:13.899557)[&index=22]:5.119344,no_tail_l3[&index=5]:0.006265)[&index=23]:0.002664)[&index=24]:0.057007)[&index=25]:0.038242,(no_tail_r2[&index=9]:0.012414,((blue1[&index=11]:0.007193,(blue2[&index=12]:0.010946,(red2[&index=14]:0.004266,red1[&index=13]:0.016209)[&index=15]:26.608756)[&index=16]:0.020541)[&index=17]:13.135606,no_tail_r3[&index=10]:0.034336)[&index=18]:0.006435)[&index=19]:0.017366)[&index=26];
439500	-463.219	-388.838	-74.3817	((no_tail_r2[&index=9]:0.011656,(no_tail_r3[&index=10]:0.009989,((blue2[&index=12]:0.001052,(red2[&index=14]:0.000964,red1[&index=13]:0.001887)[&index=15]:19.386590)[&index=16]:0.003294,blue1[&index=11]:0.022026)[&index=17]:3.771774)[&index=18]:0.003987)[&index=19]:0.080798,((no_tail_l2[&index=6]:0.069867,(((red_f2[&index=2]:0.003301,red_f1[&index=1]:0.002039)[&index=21]:12.259388,(blue_f2[&index=4]:0.000682,blue_f1[&index=3]:0.013177)[&index=20]:9.534926)[&index=22]:8.576237,no_tail_l3[&index=5]:0.050912)[&index=23]:0.043249)[&index=24]:0.026177,no_tail_l1[&index=7]:0.013102)[&index=25]:0.096930,ano_tail_r1[&index=8]:0.023414)[&index=26];
439600	-460.114	-389.297	-70.8162	((((no_tail_l3[&index=5]:0.002039,((red_f2[&index=2]:0.012486,red_f1[&index=1]:0.001545)[&index=21]:6.737147,(blue_f1[&index=3]:0.003928,blue_f2[&index=4]:0.010878)[&index=20]:3.169108)[&index=22]:0.162680)[&index=23]:0.033941,no_tail_l2[&index=6]:0.005349)[&index=24]:0.042881,no_tail_l1[&index=7]:0.012692)[&index=25]:0.050445,(no_tail_r2[&index=9]:0.039009,(((blue2[&index=12]:0.003851,(red2[&index=14]:0.013716,red1[&index=13]:0.006635)[&index=15]:14.722333)[&index=16]:0.004229,blue1[&index=11]:0.001423)[&index=17]:10.951836,no_tail_r3[&index=10]:0.040960)[&index=18]:0.045383)[&index=19]:0.088477,ano_tail_r1[&index=8]:0.017138)[&index=26];
439700	-463	-391.776	-71.224	(ano_tail_r1[&index=8]:0.007889,(no_tail_l1[&index=7]:0.006443,(no_tail_l2[&index=6]:0.013092,(((red_f1[&index=1]:0.014196,red_f2[&index=2]:0.039016)[&index=21]:8.494219,(blue_f2[&index=4]:0.009794,blue_f1[&index=3]:0.003489)[&index=20]:11.698179)[&index=22]:1.363252,no_tail_l3[&index=5]:0.074090)[&index=23]:0.020005)[&index=24]:0.031786)[&index=25]:0.166347,((((blue2[&index=12]:0.012423,(red1[&index=13]:0.004347,red2[&index=14]:0.002739)[&index=15]:12.239641)[&index=16]:0.006887,blue1[&index=11]:0.002326)[&index=17]:3.925656,no_tail_r3[&index=10]:0.026649)[&index=18]:0.003681,no_tail_r2[&index=9]:0.045708)[&index=19]:0.007190)[&index=26];
439800	-472.043	-399.745	-72.2977	((no_tail_l1[&index=7]:0.053278,((no_tail_l3[&index=5]:0.119696,((blue_f1[&index=3]:0.019274,blue_f2[&index=4]:0.030144)[&index=20]:7.520370,(red_f1[&index=1]:0.053688,red_f2[&index=2]:0.019876)[&index=21]:3.215365)[&index=22]:5.524440)[&index=23]:0.014311,no_tail_l2[&index=6]:0.005899)[&index=24]:0.037972)[&index=25]:0.027182,(no_tail_r2[&index=9]:0.001034,(no_tail_r3[&index=10]:0.004936,(((red2[&index=14]:0.003433,red1[&index=13]:0.004546)[&index=15]:12.234931,blue2[&index=12]:0.018417)[&index=16]:0.000441,blue1[&index=11]:0.021094)[&index=17]:14.470558)[&index=18]:0.034805)[&index=19]:0.041874,ano_tail_r1[&index=8]:0.109694)[&index=26];
439900	-470.505	-402.11	-68.3955	(ano_tail_r1[&index=8]:0.011415,((no_tail_l2[&index=6]:0.048145,(((blue_f2[&index=4]:0.032290,blue_f1[&index=3]:0.009391)[&index=20]:2.064592,(red_f2[&index=2]:0.001735,red_f1[&index=1]:0.009553)[&index=21]:5.750215)[&index=22]:6.057681,no_tail_l3[&index=5]:0.019138)[&index=23]:0.030097)[&index=24]:0.148603,no_tail_l1[&index=7]:0.014088)[&index=25]:0.122892,(no_tail_r2[&index=9]:0.000294,((blue1[&index=11]:0.071248,((red2[&index=14]:0.000942,red1[&index=13]:0.029439)[&index=15]:2.852208,blue2[&index=12]:0.003177)[&index=16]:0.017789)[&index=17]:6.725187,no_tail_r3[&index=10]:0.049835)[&index=18]:0.002705)[&index=19]:0.003741)[&index=26];
440000	-461.282	-386.072	-75.2108	(ano_tail_r1[&index=8]:0.024013,(no_tail_r2[&index=9]:0.009080,(no_tail_r3[&index=10]:0.016669,((blue2[&index=12]:0.015667,(red1[&index=13]:0.018051,red2[&index=14]:0.006183)[&index=15]:12.575852)[&index=16]:0.003227,blue1[&index=11]:0.010557)[&index=17]:5.632036)[&index=18]:0.003993)[&index=19]:0.047084,(no_tail_l1[&index=7]:0.007551,(no_tail_l2[&index=6]:0.007617,(no_tail_l3[&index=5]:0.035714,((red_f2[&index=2]:0.001451,red_f1[&index=1]:0.008310)[&index=21]:2.690558,(blue_f1[&index=3]:0.002602,blue_f2[&index=4]:0.014168)[&index=20]:27.001832)[&index=22]:9.887698)[&index=23]:0.013100)[&index=24]:0.023709)[&index=25]:0.096192)[&index=26];
440100	-465.732	-388.665	-77.0663	(((no_tail_l2[&index=6]:0.002552,(((red_f1[&index=1]:0.013384,red_f2[&index=2]:0.006887)[&index=21]:34.269416,(blue_f1[&index=3]:0.000084,blue_f2[&index=4]:0.009683)[&index=20]:1.972714)[&index=22]:6.806547,no_tail_l3[&index=5]:0.023891)[&index=23]:0.001179)[&index=24]:0.011563,no_tail_l1[&index=7]:0.012806)[&index=25]:0.101783,((no_tail_r3[&index=10]:0.049992,(blue1[&index=11]:0.029344,(blue2[&index=12]:0.005700,(red1[&index=13]:0.010787,red2[&index=14]:0.001433)[&index=15]:14.107341)[&index=16]:0.019662)[&index=17]:9.828706)[&index=18]:0.013082,no_tail_r2[&index=9]:0.004282)[&index=19]:0.091315,ano_tail_r1[&index=8]:0.036417)[&index=26];
440200	-468.963	-397.654	-71.3094	(ano_tail_r1[&index=8]:0.055387,(((no_tail_l3[&index=5]:0.012176,((blue_f1[&index=3]:0.024953,blue_f2[&index=4]:0.008250)[&index=20]:6.609028,(red_f1[&index=1]:0.001493,red_f2[&index=2]:0.020384)[&index=21]:6.583608)[&index=22]:8.342812)[&index=23]:0.172779,no_tail_l2[&index=6]:0.024347)[&index=24]:0.041726,no_tail_l1[&index=7]:0.002909)[&index=25]:0.051054,((no_tail_r3[&index=10]:0.024930,((blue2[&index=12]:0.029933,(red1[&index=13]:0.002623,red2[&index=14]:0.006476)[&index=15]:9.486896)[&index=16]:0.013938,blue1[&index=11]:0.006043)[&index=17]:6.945309)[&index=18]:0.118300,no_tail_r2[&index=9]:0.037033)[&index=19]:0.023624)[&index=26];
440300	-467.035	-393.914	-73.1213	(ano_tail_r1[&index=8]:0.020294,(no_tail_r2[&index=9]:0.012464,((blue1[&index=11]:0.031625,((red1[&index=13]:0.001483,red2[&index=14]:0.002803)[&index=15]:8.463193,blue2[&index=12]:0.037252)[&index=16]:0.000410)[&index=17]:6.330567,no_tail_r3[&index=10]:0.005134)[&index=18]:0.030528)[&index=19]:0.002632,(no_tail_l1[&index=7]:0.027395,((no_tail_l3[&index=5]:0.015694,((red_f1[&index=1]:0.043105,red_f2[&index=2]:0.008688)[&index=21]:13.101858,(blue_f2[&index=4]:0.015113,blue_f1[&index=3]:0.010264)[&index=20]:11.720555)[&index=22]:7.585341)[&index=23]:0.026956,no_tail_l2[&index=6]:0.020030)[&index=24]:0.066815)[&index=25]:0.125479)[&index=26];
440400	-466.796	-395.444	-71.352	(((no_tail_l2[&index=6]:0.001996,(no_tail_l3[&index=5]:0.006081,((blue_f1[&index=3]:0.009158,blue_f2[&index=4]:0.035444)[&index=20]:0.724416,(red_f2[&index=2]:0.017732,red_f1[&index=1]:0.020627)[&index=21]:10.653263)[&index=22]:3.894316)[&index=23]:0.027193)[&index=24]:0.001331,no_tail_l1[&index=7]:0.028329)[&index=25]:0.172312,ano_tail_r1[&index=8]:0.006399,(no_tail_r2[&index=9]:0.009441,(((blue2[&index=12]:0.018905,(red2[&index=14]:0.014528,red1[&index=13]:0.007268)[&index=15]:10.832478)[&index=16]:0.005590,blue1[&index=11]:0.020552)[&index=17]:12.190404,no_tail_r3[&index=10]:0.051117)[&index=18]:0.073015)[&index=19]:0.036904)[&index=26];
```
