## Supplementary material for "Integration of anatomy ontologies and evo-devo using structured Markov models suggests a new framework for modeling discrete phenotypic traits": Tail_N_50char_sw_ast-Map.tree

```
#NEXUS

	Begin taxa;
	Dimensions ntax=14;
	Taxlabels
		ano_tail_r1
		blue1
		blue2
		blue_f1
		blue_f2
		no_tail_l1
		no_tail_l2
		no_tail_l3
		no_tail_r2
		no_tail_r3
		red1
		red2
		red_f1
		red_f2
		;
End;

Begin trees;
tree TREE1 = [&U]((((((blue_f1[&index=3]:0.013294[&brlen_95%_HPD={2e-06,0.0401}],blue_f2[&index=4]:0.013643[&brlen_95%_HPD={1e-06,0.040663}])[&index=15,posterior=0.998000]:6.688912[&brlen_95%_HPD={0.000638,17.5436}],(red_f1[&index=1]:0.013351[&brlen_95%_HPD={3e-06,0.040115}],red_f2[&index=2]:0.013370[&brlen_95%_HPD={4e-06,0.039809}])[&index=16,posterior=0.998400]:8.165299[&brlen_95%_HPD={0.000435,18.9604}])[&index=17,posterior=1.000000]:5.465778[&brlen_95%_HPD={0.003198,15.6502}],no_tail_l3[&index=5]:0.037373[&brlen_95%_HPD={3e-06,0.105307}])[&index=18,posterior=1.000000]:0.036695[&brlen_95%_HPD={3e-06,0.101544}],no_tail_l2[&index=6]:0.025609[&brlen_95%_HPD={2e-06,0.076545}])[&index=19,posterior=1.000000]:0.046294[&brlen_95%_HPD={2.7e-05,0.116468}],no_tail_l1[&index=7]:0.026125[&brlen_95%_HPD={0,0.078141}])[&index=20,posterior=1.000000]:0.073748[&brlen_95%_HPD={0.004008,0.161222}],(((((red1[&index=13]:0.013111[&brlen_95%_HPD={1e-06,0.038526}],red2[&index=14]:0.013009[&brlen_95%_HPD={0,0.039513}])[&index=21,posterior=1.000000]:11.549208[&brlen_95%_HPD={1.11772,22.63}],blue2[&index=12]:0.017956[&brlen_95%_HPD={2e-06,0.052102}])[&index=22,posterior=1.000000]:0.018169[&brlen_95%_HPD={5e-06,0.052446}],blue1[&index=11]:0.018208[&brlen_95%_HPD={0,0.051978}])[&index=23,posterior=1.000000]:7.854019[&brlen_95%_HPD={1.70392,18.1156}],no_tail_r3[&index=10]:0.037319[&brlen_95%_HPD={9e-06,0.103487}])[&index=24,posterior=1.000000]:0.037342[&brlen_95%_HPD={3e-06,0.103861}],no_tail_r2[&index=9]:0.025556[&brlen_95%_HPD={3e-06,0.076034}])[&index=25,posterior=1.000000]:0.046953[&brlen_95%_HPD={4.2e-05,0.119894}],ano_tail_r1[&index=8]:0.025840[&brlen_95%_HPD={3e-06,0.076173}])[&index=26,posterior=1.000000]:0.000000;
End;
```
