## Supplementary material for "Integration of anatomy ontologies and evo-devo using structured Markov models suggests a new framework for modeling discrete phenotypic traits": Mk-SMM_ind-50char-mLn.Rev

```
################################################################################
#
# RevBayes Example: Inferring Phylogeny for the Tail Armor Case
#
# Mk-SMM-ind
#
# author:  S. Tarasov
#
################################################################################

analysis_name = "Mk-SMM_ind-50char"
data <- readDiscreteCharacterData("data/Mk-SMM-50char.nex")
taxa <-data.names()
n_taxa <- data.ntaxa()
n_branches <- 2 * n_taxa - 3
NUM_STATES=8

mni = 0
mvi = 0

# declare rate matrix
for (i in 1:NUM_STATES) {
  for (j in 1:NUM_STATES) {
    rates[i][j] <-0.0
  }
}

rates[1][2]<-1.0
rates[1][3]<-1.0
rates[1][5]<-1.0
rates[2][1]<-1.0
rates[2][4]<-1.0
rates[2][6]<-1.0
rates[3][1]<-1.0
rates[3][4]<-1.0
rates[3][7]<-1.0
rates[4][2]<-1.0
rates[4][3]<-1.0
rates[4][8]<-1.0
rates[5][1]<-1.0
rates[5][6]<-1.0
rates[5][7]<-1.0
rates[6][2]<-1.0
rates[6][5]<-1.0
rates[6][8]<-1.0
rates[7][3]<-1.0
rates[7][5]<-1.0
rates[7][8]<-1.0
rates[8][4]<-1.0
rates[8][6]<-1.0
rates[8][7]<-1.0


#make rate matrix
Q_rate := fnFreeK(transition_rates=rates, rescaled=true, matrixExponentialMethod="eigen")


###########

# topology
topology ~ dnUniformTopology(taxa)
moves[++mvi] = mvNNI(topology, weight=1.0)
moves[++mvi] = mvSPR(topology, weight=1.0)

########
# Set up branch length moves
for (i in 1:n_branches) {
br_lens[i] ~ dnExponential(0.2)
moves[++mvi] = mvScale(br_lens[i])
}

#######
TL := sum(br_lens)
psi := treeAssembly(topology, br_lens)

phyMorpho ~ dnPhyloCTMC(tree=psi, Q=Q_rate, type="Standard", coding="variable")
#phyMorpho ~ dnPhyloCTMC(tree=psi, Q=Q_rate, rootFreq=root_freq, type="Standard", coding="variable")
phyMorpho.clamp(data)
mymodel = model(Q_rate)

####################################
#  monitors
###################################
#  full model
monitors[++mni] = mnModel(filename="output/posterior/" + analysis_name + ".log", printgen=200)
# tree
monitors[++mni] = mnFile(filename="output/posterior/" + analysis_name + ".trees", printgen=200, psi)
# screen
monitors[++mni] = mnScreen(printgen=200)


###############
# compute posterior
###############

### Compute power posterior distributions
pow_p = powerPosterior(mymodel, moves, monitors, filename="output/posterior/" + analysis_name + ".out", cats=100)
pow_p.burnin(generations=200000, tuningInterval=1000)
pow_p.run(generations=10000)

### Use stepping-stone sampling to calculate marginal likelihoods
ss = steppingStoneSampler(file="output/posterior/" + analysis_name + ".out", powerColumnName="power", likelihoodColumnName="likelihood")
ss.marginal()

### Use path-sampling to calculate marginal likelihoods
ps = pathSampler(file="output/posterior/" + analysis_name + ".out", powerColumnName="power", likelihoodColumnName="likelihood")
ps.marginal()
```
